## Supplementary material for "A metabolic reconstruction of *Lactobacillus reuteri* JCM 1112 and analysis of its potential as a cell factory": Additional_file_4b.json

```
[{"map_name":"new_map","map_id":"4EHdF922vUhJ","map_description":"","homepage":"https://escher.github.io","schema":"https://escher.github.io/escher/jsonschema/1-0-0#"},{"reactions":{"1577550":{"name":"D-glucose transport in via proton symport","bigg_id":"GLCt","reversibility":false,"label_x":2919.52734375,"label_y":1556.033447265625,"gene_reaction_rule":"LAR_RS02160 or LAR_RS00165 or LAR_RS02220","genes":[{"name":"RLRE01554","annotation":{"Protein_sequence":"MENEVKKENGQSWVQLSDGYLSRTPMFQFVILCLIFPLWGAAASLNDILITQFKTVFTLNDTATAFVQSAFYGGYFLMAIPASILIKKTSYKLAILIGLLFYIIGCGMFFPASHVATYSMFLVAIFAIAIGLSFLETSCDTYATMFGPKETANKRLNVANVLIPLGDIMGIVLGKYLIFGEGGNIADKVAKMSKSEAEAYNEHLLQLTLQPYKYILIVLIIIFIVLAVTKMPRAKAFSTGSETKEDQPSLGETFNYLFHNKRYMKGVLCQFIYAGMQTTVWSFTIRLALRLDSHISDAAASTFMIYSYIAWFFGKLVANWFLDRYSITKVLTWFSLLGTISLVITFTVPNITAVIAAIATSFFFGPEWPTIYAHTLDQIHEKKYTETGGAFIVMSLIGGAIVPTIQGRVSDLTGSMQLSFIVPAICFALITIYFWTEHRWEKAHPNEVQEH","annotation":"L-fucose:H+ symporter permease","ncbiprotein":"WP_003667493.1","old_locus_tag":"LAR_0401"},"bigg_id":"LAR_RS02160"},{"name":"","annotation":{"Protein_sequence":"MIYLLALIPAIGWGAMPLITGKIGGSPVNQMFGIGAGASIVGIIAYLITKPTVSVTAFWFSLAIGCLWTIGQVGQFISFKHMGVSNTMPLSSAFVLVMTSFVGIFFFDEWQGARALSIGLTACVVVIIGAVLTSISDGTSDKKVSTKWVLFLLVTTIGYCAYSIFPKMPQVAHESSQGIFLPEVLGILLGSVIYTICSGNAKAFKQKEQYLNILGGLSWGIGNFAYVFVGKALGVVTASIFGQMNVIISTFGGILLLHETKTKREMIYTVVGIILIVIGSILTVIAN","annotation":"sugar transporter","ncbiprotein":"WP_003665279.1","old_locus_tag":"LAR_0030"},"bigg_id":"LAR_RS00165"},{"name":"","annotation":{"Protein_sequence":"MNYLLALIPAIGWGIMPLITGKIGGSTINQMFGIGAGATIVGLVAFIIGHPTVTTTGFWFSVLCGALWTIGQIGQFVSFKRMGVSNTIPLSTVFQLVGNSLIGVIIFGEWRGARALTIGFIALAIVIVGALMTSVTDQSSGKKVTVQNFLFLLITSIGYWVYSAFPKMPMVANDSSLGIFLPEMLGILLGSVIYAICSGNIDSFKQKEQYLNIWGGISWGIAALAYIFAGRALGINTAFVFTQMNVIIATIGGILVLHEHKTRREMSFTIAGIIFIVAGSILTIFA","annotation":"sugar transporter","ncbiprotein":"WP_003667507.1","old_locus_tag":"LAR_0413"},"bigg_id":"LAR_RS02220"}],"metabolites":[{"bigg_id":"glc__D_c","coefficient":1},{"bigg_id":"glc__D_e","coefficient":-1},{"bigg_id":"h_c","coefficient":1},{"bigg_id":"h_e","coefficient":-1}],"segments":{"517":{"from_node_id":"1577108","to_node_id":"1577109","b1":null,"b2":null},"518":{"from_node_id":"1577110","to_node_id":"1577109","b1":null,"b2":null},"519":{"from_node_id":"1577110","to_node_id":"1577111","b1":{"x":3010.56103515625,"y":1624.346435546875},"b2":{"x":3010.55712890625,"y":1665.1861572265625}},"520":{"from_node_id":"1577108","to_node_id":"1577107","b1":{"x":3010.56103515625,"y":1494.90869140625},"b2":{"x":3013.280029296875,"y":1310.15625}},"521":{"from_node_id":"1577110","to_node_id":"1577112","b1":{"x":3010.56103515625,"y":1628.346435546875},"b2":{"x":3028.636940354294,"y":1627.760271922739}},"522":{"from_node_id":"1577108","to_node_id":"1577113","b1":{"x":3010.56103515625,"y":1490.90869140625},"b2":{"x":3024.5129194404035,"y":1494.945236097274}}}},"1577551":{"name":"glucokinase","bigg_id":"GLUK","reversibility":false,"label_x":2785.55712890625,"label_y":1683.9361572265625,"gene_reaction_rule":"LAR_RS06490","genes":[{"name":"","annotation":{"Protein_sequence":"MAKKLIGVDLGGTTIKFAILTENGEIQQKWSLRTNILDDGSHIVPDIINSINHHLDLYKMSRDQFIGIGMGTPGTIDREKGTVIGAYNLNWKTTQNVKEDIEQGTGMQFALDNDANVAALGERWKGAGNEGDDVAFITLGTGVGGGLISNGKLIHGVVGAGGEVGHMIVKPDGYLCTCGNHGCLEQYASATGIVHIAQDKAEEYEGNSRLKAMIDNGDEITAKIVFDLAKENDYLANTVVDEVCFYLGLATANLSNALNPEYLVIGGGVSAAGEFLLKRVKQNFEKFAFPTVRTSTQLKLAELGNDAGVIGAASLARQFVNAD","annotation":"glucokinase","ncbiprotein":"WP_003668439.1","old_locus_tag":"LAR_1139"},"bigg_id":"LAR_RS06490"}],"metabolites":[{"bigg_id":"adp_c","coefficient":1},{"bigg_id":"atp_c","coefficient":-1},{"bigg_id":"g6p_c","coefficient":1},{"bigg_id":"glc__D_c","coefficient":-1},{"bigg_id":"h_c","coefficient":1}],"segments":{"523":{"from_node_id":"1577114","to_node_id":"1577115","b1":null,"b2":null},"524":{"from_node_id":"1577116","to_node_id":"1577115","b1":null,"b2":null},"525":{"from_node_id":"1577116","to_node_id":"1577117","b1":{"x":2769.55712890625,"y":1723.9361572265625},"b2":{"x":2764.30712890625,"y":1741.9361572265625}},"526":{"from_node_id":"1577114","to_node_id":"1577118","b1":{"x":2901.55712890625,"y":1723.9361572265625},"b2":{"x":2906.80712890625,"y":1705.9361572265625}},"527":{"from_node_id":"1577116","to_node_id":"1577119","b1":{"x":2773.55712890625,"y":1723.9361572265625},"b2":{"x":2719.30712890625,"y":1723.9361572265625}},"528":{"from_node_id":"1577114","to_node_id":"1577111","b1":{"x":2897.55712890625,"y":1723.9361572265625},"b2":{"x":2951.80712890625,"y":1723.9361572265625}},"529":{"from_node_id":"1577116","to_node_id":"1577120","b1":{"x":2769.55712890625,"y":1723.9361572265625},"b2":{"x":2764.30712890625,"y":1705.9361572265625}}}},"1577552":{"name":"glucose-6-phosphate isomerase","bigg_id":"PGI","reversibility":true,"label_x":2589.8720703125,"label_y":1847.732421875,"gene_reaction_rule":"LAR_RS02230","genes":[{"name":"RLRE01355","annotation":{"Protein_sequence":"MTHIKFDSSALKQFVHENELGEMQAMVNAANDELRNGTGAGADFRDWLHLPTEYDKEEFARIKKAADKIQRDSDVLVVIGIGGSYLGAQMAIDFLHNTFYQAQNAKDRKAPLVVFAGNSLSSTYVHDLIQLIGDKDFSINVVSKSGTTTEPSIAFRIFKGLLIKKYGENEANKRIYATTDKTKGALKTEADAHGYETFVIPDGVGGRYSVLSAVGLLPIAASGADIDKLMEGAAQAEKDYVDPDLTKNEAYQYAAYRNILYRKGYETELLENYEPNMRMFAEWWKQLAGESEGKDQKGIYPSSANFTTDLHSLGQYIQEGRRFLMETVVKLDKPNYDMEIPTEPDNLDGLGYLEGKTMDYVNTKAYEAVVAAHTDGGVPVMTVHIPQEDEYTLGYLIYFFEVAMGISGYLNGINPFNQPGVEAYKTNMFGLLGKPGYEEIGKELRAKMDKND","annotation":"glucose-6-phosphate isomerase","ncbiprotein":"WP_003667509.1","old_locus_tag":"LAR_0415"},"bigg_id":"LAR_RS02230"}],"metabolites":[{"bigg_id":"f6p_c","coefficient":1},{"bigg_id":"g6p_c","coefficient":-1}],"segments":{"530":{"from_node_id":"1577121","to_node_id":"1577122","b1":null,"b2":null},"531":{"from_node_id":"1577123","to_node_id":"1577122","b1":null,"b2":null},"532":{"from_node_id":"1577123","to_node_id":"1577124","b1":{"x":2660.55712890625,"y":1899.732421875},"b2":{"x":2660.55712890625,"y":1864.2169189453125}},"533":{"from_node_id":"1577121","to_node_id":"1577119","b1":{"x":2660.55712890625,"y":1775.732421875},"b2":{"x":2660.55712890625,"y":1782.6861572265625}}}},"1577553":{"name":"Phosphofructokinase","bigg_id":"PFK","reversibility":true,"label_x":2581.71142578125,"label_y":2054.9237060546875,"gene_reaction_rule":"LAR_RS02150","genes":[{"name":"RLRE01556","annotation":{"Protein_sequence":"MSNNVVVLGSINVDTTYHVDRFPQPGETISAVSKSSAPGGKGANQAVAAARSGAKTAFIGAVGSDKEGAYMLESLADDHIDTRHIMTDELHGTGSAAITLDANGQNDIMVYGGANQAMATDVLNGIDDVLEDADFLISQFETPQEVALNAFKQAKKYGVTTLLNPAPAHEILPELLKYTDVITPNESECALLTGIEITDEESMLKSADYFRERGVKHLLITLGSKGVFYSTPTAHGLVPAFKVKAVDTTAAGDTFLGALSSQLEKDLSNVDKALVYAQRASSLTVQQMGAMPSIPNHDAVIKALAEN","annotation":"ribokinase","ncbiprotein":"WP_011953404.1","old_locus_tag":"LAR_0399"},"bigg_id":"LAR_RS02150"}],"metabolites":[{"bigg_id":"adp_c","coefficient":1},{"bigg_id":"atp_c","coefficient":-1},{"bigg_id":"f6p_c","coefficient":-1},{"bigg_id":"fdp_c","coefficient":1},{"bigg_id":"h_c","coefficient":1}],"segments":{"534":{"from_node_id":"1577125","to_node_id":"1577126","b1":null,"b2":null},"535":{"from_node_id":"1577127","to_node_id":"1577126","b1":null,"b2":null},"536":{"from_node_id":"1577127","to_node_id":"1577128","b1":{"x":2660.55712890625,"y":2098.6827392578125},"b2":{"x":2666.31640625,"y":2083.5316162109375}},"537":{"from_node_id":"1577125","to_node_id":"1577129","b1":{"x":2660.55712890625,"y":1999.3248291015625},"b2":{"x":2658.878173828125,"y":2022.636474609375}},"538":{"from_node_id":"1577125","to_node_id":"1577124","b1":{"x":2660.55712890625,"y":2003.3248291015625},"b2":{"x":2660.55712890625,"y":1981.7169189453125}},"539":{"from_node_id":"1577127","to_node_id":"1577130","b1":{"x":2660.55712890625,"y":2094.6827392578125},"b2":{"x":2660.55712890625,"y":2099.9698486328125}},"540":{"from_node_id":"1577127","to_node_id":"1577131","b1":{"x":2660.55712890625,"y":2098.6827392578125},"b2":{"x":2654.7978515625,"y":2075.3712158203125}}}},"1577554":{"name":"fructose-bisphosphate aldolase","bigg_id":"FBA","reversibility":true,"label_x":2573.55078125,"label_y":2278.4356689453125,"gene_reaction_rule":"LAR_RS01230","genes":[{"name":"RLRE00789","annotation":{"Protein_sequence":"MAYFDNGNKLFDDARKNQYAIGAYNINNLEWTRAILRAAAETNTPVLIQVSMGAAKYMGGYKFVKDMVEDQMDAMGIKVPVILNLDHGDYDAAIECINLGYSSVMFDGHKLPIEENYAKTKEIVQLAHSRGIAVEAEIGKVGENQDTSSGELADVEDAMAFAAMGVDRLACGIGNIHGIYPANWPGLDFDRLQEIANAIDIPLVLHGGSGIPREQVQKAISMGIAKVNINTEFQLAFQDATRKYIENELDLNKEQKGYDPRKLLLPGTDAITAKMKDMIEWLGTPAVA","annotation":"fructose-1,6-bisphosphate aldolase, class II","ncbiprotein":"WP_003667230.1","old_locus_tag":"LAR_0229"},"bigg_id":"LAR_RS01230"}],"metabolites":[{"bigg_id":"dhap_c","coefficient":1},{"bigg_id":"fdp_c","coefficient":-1},{"bigg_id":"g3p_c","coefficient":1}],"segments":{"541":{"from_node_id":"1577132","to_node_id":"1577133","b1":null,"b2":null},"542":{"from_node_id":"1577134","to_node_id":"1577133","b1":null,"b2":null},"543":{"from_node_id":"1577134","to_node_id":"1577135","b1":{"x":2660.55712890625,"y":2338.5963134765625},"b2":{"x":2981.997158707315,"y":2500.8227837557847}},"544":{"from_node_id":"1577132","to_node_id":"1577130","b1":{"x":2660.55712890625,"y":2214.5963134765625},"b2":{"x":2660.55712890625,"y":2217.4698486328125}},"545":{"from_node_id":"1577134","to_node_id":"1577136","b1":{"x":2660.55712890625,"y":2342.5963134765625},"b2":{"x":2381.2661702740807,"y":2499.691647860381}}}},"1577555":{"name":"glucose 6-phosphate dehydrogenase","bigg_id":"G6PDH2r","reversibility":true,"label_x":2487.5767822265625,"label_y":1774.286865234375,"gene_reaction_rule":"LAR_RS09350","genes":[{"name":"RLRE00216","annotation":{"Protein_sequence":"MATENKAVITLFGATGDLAKRKLYTALFKLYQKGYLADHFALLGTSRRPLTDEEFQQIVRESISNIPETENGQAEAFSKHFFYKSHDVTKPEHYEILKQRLAELDEQFGAEGNRLFYMSMAPQFFGTIALNLKKQGLLTDNGFNRLVIEKPFGRDFESAKKLNDELSQTFSENQIFRIDHYLGKEMVQNIQALRFGNTMIESLWNNRYIDNIQVTLSEKLGVEERAGYYDQSGALRDMVQNHIMQIVAQLAMEQPVAFTDADVRVEKIKALRSLRLYTPSEAAANFVRGQYDAGDGTNAYRHEDGVDPESGTETFVAAKLMFDNYRWSGVPFYVRTGKKLADKFTRIDVVFKKPLIDIFANPRSESDQSLNSNVLTIFVEPNSGFAIQLNAKRAGQGFTTEPVDLRFLQSDSDKKESPEPYERLFHDALEGNHTNFASWAEIAYAWKFVDVIRKLWDIEKPQFPNYTPGSMGPAASDELLARDGRKWVYRLNH","annotation":"glucose-6-phosphate dehydrogenase","ncbiprotein":"WP_011953580.1","old_locus_tag":"LAR_1653"},"bigg_id":"LAR_RS09350"}],"metabolites":[{"bigg_id":"6pgl_c","coefficient":1},{"bigg_id":"g6p_c","coefficient":-1},{"bigg_id":"h_c","coefficient":1},{"bigg_id":"nadp_c","coefficient":-1},{"bigg_id":"nadph_c","coefficient":1}],"segments":{"546":{"from_node_id":"1577137","to_node_id":"1577138","b1":null,"b2":null},"547":{"from_node_id":"1577139","to_node_id":"1577138","b1":null,"b2":null},"548":{"from_node_id":"1577139","to_node_id":"1577140","b1":{"x":2483.7908935546875,"y":1723.9361572265625},"b2":{"x":2476.0850830078125,"y":1723.9361572265625}},"549":{"from_node_id":"1577137","to_node_id":"1577119","b1":{"x":2607.7908935546875,"y":1723.9361572265625},"b2":{"x":2601.80712890625,"y":1723.9361572265625}},"550":{"from_node_id":"1577139","to_node_id":"1577141","b1":{"x":2479.7908935546875,"y":1723.9361572265625},"b2":{"x":2499.1820068359375,"y":1717.2950439453125}},"551":{"from_node_id":"1577137","to_node_id":"1577142","b1":{"x":2611.7908935546875,"y":1723.9361572265625},"b2":{"x":2589.661865234375,"y":1725.1014404296875}},"552":{"from_node_id":"1577139","to_node_id":"1577143","b1":{"x":2479.7908935546875,"y":1723.9361572265625},"b2":{"x":2499.1820068359375,"y":1727.83935546875}}}},"1577556":{"name":"6-phosphogluconolactonase","bigg_id":"PGL","reversibility":false,"label_x":2288.1617431640625,"label_y":1768.81103515625,"gene_reaction_rule":"LAR_RS03180","genes":[{"name":"RLRE01117","annotation":{"Protein_sequence":"MIEQFLIGTYTKKASKGIYKVTLDTAQEKITNVELAIPSQKPAYLQVGQDDRIYAIKQVDDKGGVASYSLSDDNAKMLSDVLAAGAPPAYVGVDNKRHLLFSANYHTAKIDVFKINEDGTLTQTDSVLHEGATGPEPEQEAPHVHYADLTPDNRLVVCDLGMDLVVVYDVSDDGKLTAVSRYKCEDGFGTRHIAFHPNGNYAYLLGELSSKLEVLKYNSNDASFKHLQTLKTIPEDWTAHNGAAAIRISNDGKFVYTSNRGENTIAVFEVQPDFTVKHIQSISTEGDFPRDFNLNQDENYLLASNQNSDNLTLYKRNPSTGKLTLLQKDVSCPEPVCVMKWK","annotation":"lactonase family protein","ncbiprotein":"WP_003668337.1","old_locus_tag":"LAR_0562"},"bigg_id":"LAR_RS03180"}],"metabolites":[{"bigg_id":"6pgc_c","coefficient":1},{"bigg_id":"6pgl_c","coefficient":-1},{"bigg_id":"h2o_c","coefficient":-1},{"bigg_id":"h_c","coefficient":1}],"segments":{"553":{"from_node_id":"1577144","to_node_id":"1577145","b1":null,"b2":null},"554":{"from_node_id":"1577146","to_node_id":"1577145","b1":null,"b2":null},"555":{"from_node_id":"1577146","to_node_id":"1577147","b1":{"x":2256.9962158203125,"y":1723.9361572265625},"b2":{"x":2249.29052734375,"y":1723.9361572265625}},"556":{"from_node_id":"1577144","to_node_id":"1577140","b1":{"x":2380.9962158203125,"y":1723.9361572265625},"b2":{"x":2358.5850830078125,"y":1723.9361572265625}},"557":{"from_node_id":"1577144","to_node_id":"1577148","b1":{"x":2384.9962158203125,"y":1723.9361572265625},"b2":{"x":2354.6536865234375,"y":1727.83935546875}},"558":{"from_node_id":"1577146","to_node_id":"1577149","b1":{"x":2252.9962158203125,"y":1723.9361572265625},"b2":{"x":2272.3875732421875,"y":1725.1014404296875}}}},"1577557":{"name":"phosphogluconate dehydrogenase","bigg_id":"GND","reversibility":false,"label_x":2047.677490234375,"label_y":1768.81103515625,"gene_reaction_rule":"LAR_0562","genes":[{"name":"LAR_0562","bigg_id":"LAR_0562"}],"metabolites":[{"bigg_id":"6pgc_c","coefficient":-1},{"bigg_id":"co2_c","coefficient":1},{"bigg_id":"nadp_c","coefficient":-1},{"bigg_id":"nadph_c","coefficient":1},{"bigg_id":"ru5p__D_c","coefficient":1}],"segments":{"559":{"from_node_id":"1577150","to_node_id":"1577151","b1":null,"b2":null},"560":{"from_node_id":"1577152","to_node_id":"1577151","b1":null,"b2":null},"561":{"from_node_id":"1577150","to_node_id":"1577147","b1":{"x":2137.7742919921875,"y":1723.9361572265625},"b2":{"x":2131.79052734375,"y":1723.9361572265625}},"562":{"from_node_id":"1577152","to_node_id":"1577153","b1":{"x":2009.7742919921875,"y":1723.9361572265625},"b2":{"x":2029.1654052734375,"y":1711.8192138671875}},"563":{"from_node_id":"1577150","to_node_id":"1577154","b1":{"x":2141.7742919921875,"y":1723.9361572265625},"b2":{"x":2122.3831787109375,"y":1733.315185546875}},"564":{"from_node_id":"1577152","to_node_id":"1577155","b1":{"x":2009.7742919921875,"y":1723.9361572265625},"b2":{"x":2029.1654052734375,"y":1727.83935546875}},"565":{"from_node_id":"1577152","to_node_id":"1577156","b1":{"x":2013.7742919921875,"y":1723.9361572265625},"b2":{"x":1986.9033203125,"y":1723.9361572265625}}}},"1577558":{"name":"ribulose 5-phosphate 3-epimerase","bigg_id":"RPE","reversibility":true,"label_x":1943.1533203125,"label_y":1847.732421875,"gene_reaction_rule":"LAR_RS06290","genes":[{"name":"RLRE01445","annotation":{"Protein_sequence":"MIKVAPSILSADYVNLQKDIEKVEKAGAPYLHIDVMDGTFVPSISYGPGFVKAIRPITNMVLDVHLMVESPEHILPMFIDAGADIIGVQVEATQHIHRALQIIKNGGVKAEVVINPGTPVAMIEPVLHMVDQVLVMTVNPGFGGQKFLPETVDKIAQLNAIKEEKGYNFDIEVDGGVNDKTVVDCYKAGATVAVAGSYVFNAEDPSERIKALEDATK","annotation":"ribulose-phosphate 3-epimerase","ncbiprotein":"WP_003663836.1","old_locus_tag":"LAR_1100"},"bigg_id":"LAR_RS06290"}],"metabolites":[{"bigg_id":"ru5p__D_c","coefficient":-1},{"bigg_id":"xu5p__D_c","coefficient":1}],"segments":{"566":{"from_node_id":"1577157","to_node_id":"1577158","b1":null,"b2":null},"567":{"from_node_id":"1577159","to_node_id":"1577158","b1":null,"b2":null},"568":{"from_node_id":"1577157","to_node_id":"1577156","b1":{"x":1928.1533203125,"y":1775.732421875},"b2":{"x":1928.1533203125,"y":1782.6861572265625}},"569":{"from_node_id":"1577159","to_node_id":"1577160","b1":{"x":1928.1533203125,"y":1899.732421875},"b2":{"x":1930.8912353515625,"y":2083.9935302734375}}}},"1577559":{"name":"phosphoketolase","bigg_id":"PKL","reversibility":true,"label_x":1945.8912353515625,"label_y":2270.6199951171875,"gene_reaction_rule":"LAR_RS08955","genes":[{"name":"RLRE00295","annotation":{"Protein_sequence":"MAVDYDSKKYLESVDAYWRAANYLSVGTLYLMGDPLLRQPLKAEDVKPKPIGHWGTIVPQNFIYAHLNRVIKKYDLDMFYIEGSGHGGQVMVNNSYLDGSYTEIYPEYTQDTKGMAKLFKHFSFPGGTASHAAPETPGSIHEGGELGYSLSHGVGAILDNPEVIAAVEIGDGEAETGPLMASWFSDKFINPIKDGAVLPIIQVNGFKISNPTILSWMSDEELTKYFEGMGWKPYFVSAYKEADRDGEFKGYKPHMEVHEEMAKTLDKVVEEIKAIQKNARENNDNSLPQWPMIIFRAPKGWTGPKTDLDGNPIENSFRAHQIPVPVSQDDMEHKDILVDWLKSYKPEELFDEDGHPVALVEENTPEGNRRMAMNPITNGGIDPKPLVLPNYRDFAIDVQNPGSVVKQDMLEWGKYLNKMAELNPTNFRGFGPDESKSNRLYAFLDGQKRQWMESVHEPNDEDVAPQGRMIDSQLSEHQAEGFLEGYTLTGRHGFFATYEAFGRVVDSMLTQHMKWLRKAKDLYWRHQYPALNFVDTSTVFQQDHNGYTHQDPGLLTHLFEKERPDLVKEYLPADTNSLMAVSNKAFRNQECINLFVTSKHPRAQWFSIDEATQLADNGLGYIDWASTDQGTEPDVVFASSGTEPTEEALAAIDILHDNFPELKIRYINIIEIMRLMNTDKNPEGLTDAEFNSYFTTDKPVIFAWHGFRDMIQALFFDRANRNVHIHSYEENGDITTPFDMRVLNELDRFHLAKDAIQSVPGYEQKSAAFVAKMDNMINKHNHYIRSEGKDLPEVTNWTWKGLK","annotation":"phosphoketolase","ncbiprotein":"WP_003669092.1","old_locus_tag":"LAR_1574"},"bigg_id":"LAR_RS08955"}],"metabolites":[{"bigg_id":"actp_c","coefficient":1},{"bigg_id":"g3p_c","coefficient":1},{"bigg_id":"h2o_c","coefficient":1},{"bigg_id":"pi_c","coefficient":-1},{"bigg_id":"xu5p__D_c","coefficient":-1}],"segments":{"570":{"from_node_id":"1577161","to_node_id":"1577162","b1":null,"b2":null},"571":{"from_node_id":"1577163","to_node_id":"1577162","b1":null,"b2":null},"572":{"from_node_id":"1577163","to_node_id":"1577164","b1":{"x":1930.8912353515625,"y":2326.6199951171875},"b2":{"x":1658.162047625253,"y":2485.2287143299363}},"573":{"from_node_id":"1577163","to_node_id":"1577136","b1":{"x":1930.8912353515625,"y":2322.6199951171875},"b2":{"x":2259.0843840619273,"y":2508.3580348531823}},"574":{"from_node_id":"1577163","to_node_id":"1577166","b1":{"x":1930.8912353515625,"y":2326.6199951171875},"b2":{"x":1895.5917622998913,"y":2320.355202006718}},"575":{"from_node_id":"1577161","to_node_id":"1577167","b1":{"x":1930.8912353515625,"y":2251.7435302734375},"b2":{"x":1912.8912353515625,"y":2246.4935302734375}},"576":{"from_node_id":"1577161","to_node_id":"1577160","b1":{"x":1930.8912353515625,"y":2255.7435302734375},"b2":{"x":1930.8912353515625,"y":2201.4935302734375}}}},"1577560":{"name":"triose-phosphate isomerase","bigg_id":"TPI","reversibility":true,"label_x":2624.472412109375,"label_y":2480.0438232421875,"gene_reaction_rule":"LAR_RS01225 or LAR_RS00885 or LAR_RS02065","genes":[{"name":"RLRE00788","annotation":{"Protein_sequence":"MRKPFIIANWKMNKNVHESVAFVKAIKEKLPADKEIGIAAQAVSLYNMKKVASSSNLQIIAQNASAELEGPYTGEISMRSLADAGVTYVMLGHLERRRLFNESNDSINQKVLAALNAGIIPIICTDEEMVQTEVNGQIHYVFRQLKSVLKGVPANKLSQIVISYEPSWAVGSTHQANPDIAEEGCQAIRQSLVEMYGNEIGEQVRILYGGSVNPENIGQIMSKPNVDGALIGRASLEIESFLQMINYIELASKQKLQVI","annotation":"triose-phosphate isomerase","ncbiprotein":"WP_003667227.1","old_locus_tag":"LAR_0228"},"bigg_id":"LAR_RS01225"},{"name":"RLRE01102","annotation":{"Protein_sequence":"MRKPFIAANWKMHKNVQESVEFVDAIKGKLPDPQEVEVGIAAQAFALPSMVQAADDSGLKIIAQNAAAEYSGAFTGEISLRGLADAGVSYVMLGHIERRHLFHEDNELVNRKVLAALQMGVTPIICTDETMVQKEVNGEIHYVFQQLMSVLRGVSLDQIKNVVVSYEPSWAVGYGQHANPVLAEEGCRQIRRTIADNYTYEIADKIRILYGGSVNPDNIGMIMNKPDVDGVLIGRASLDVDNFLRMVNYLKNDQEK","annotation":"triose-phosphate isomerase","ncbiprotein":"WP_003667130.1","old_locus_tag":"LAR_0162"},"bigg_id":"LAR_RS00885"},{"name":"","annotation":{"Protein_sequence":"MRVPIIAGNWKMHKDVQEAVSFIEKVKNQLPPADQLETAIAAPTLCLVPMVKAAEESPLKIMAENCYYKNEGAYTGETSPYALYQAGIHHVILGHSERRTYFNETDELINKKVKAALVNGLCPIVCCDDTMRRRVAGKKVHWVVSRILADLHGLTNDEICHVTVAYEPSWAIGTGESADPEQAAEGCYLIRQTISDMYGDEVANNVRILYGGSVTTSNINALMAKNDIDGVLVGAASLNPETFLQLVHH","annotation":"triose-phosphate isomerase","ncbiprotein":"WP_003667474.1","old_locus_tag":"LAR_0383"},"bigg_id":"LAR_RS02065"}],"metabolites":[{"bigg_id":"dhap_c","coefficient":-1},{"bigg_id":"g3p_c","coefficient":1}],"segments":{"577":{"from_node_id":"1577168","to_node_id":"1577169","b1":null,"b2":null},"578":{"from_node_id":"1577170","to_node_id":"1577169","b1":null,"b2":null},"579":{"from_node_id":"1577168","to_node_id":"1577135","b1":{"x":2736.472412109375,"y":2520.0438232421875},"b2":{"x":2979.637451171875,"y":2517.3060302734375}},"580":{"from_node_id":"1577170","to_node_id":"1577136","b1":{"x":2612.472412109375,"y":2520.0438232421875},"b2":{"x":2377.52099609375,"y":2520.0440673828125}}}},"1577561":{"name":"glyceraldehyde-3-phosphate dehydrogenase (NAD)","bigg_id":"GAPD","reversibility":true,"label_x":2329.980712890625,"label_y":2635.0438232421875,"gene_reaction_rule":"LAR_RS02055","genes":[{"name":"","annotation":{"Protein_sequence":"MTVKIGINGFGRIGRLAFRRIHELNTNDIEVVAINDLTTPSMLAYLLKYDSTHGKFPGEVTSTDTGIVVDGKEYPVYAERDARNIPWVKNDGVDFVLECTGFYTSAEKSQAHIDAGAKRVLISAPAGNIPTVVPGVNLDTLTKDDIIVSAGSCTTSCLAPMAKVLNDEFGVKVGTMTTIHAFTSTQAILDGPRGKKMRNNRTASVNTIPHSSGAAKAIGLVIPELNGKLSGHAQRVGVVDGSLTELVSILDKKVTVDQINDAMKKATNPAFGYTEDEIVSTDIIGSTYGSVFDPSQTEIMEGDDGSQLVKTVAWYDNEYGFTSNMIRTLLHFATL","annotation":"type I glyceraldehyde-3-phosphate dehydrogenase","ncbiprotein":"WP_003666436.1","old_locus_tag":"LAR_0381"},"bigg_id":"LAR_RS02055"}],"metabolites":[{"bigg_id":"13dpg_c","coefficient":1},{"bigg_id":"g3p_c","coefficient":-1},{"bigg_id":"h_c","coefficient":1},{"bigg_id":"nad_c","coefficient":-1},{"bigg_id":"nadh_c","coefficient":1},{"bigg_id":"pi_c","coefficient":-1}],"segments":{"581":{"from_node_id":"1577172","to_node_id":"1577173","b1":null,"b2":null},"582":{"from_node_id":"1577174","to_node_id":"1577173","b1":null,"b2":null},"583":{"from_node_id":"1577174","to_node_id":"1577175","b1":{"x":2314.980712890625,"y":2670.6163330078125},"b2":{"x":2314.980712890625,"y":2686.5357666015625}},"584":{"from_node_id":"1577172","to_node_id":"1577136","b1":{"x":2314.980712890625,"y":2576.7332763671875},"b2":{"x":2314.980712890625,"y":2582.7171630859375}},"585":{"from_node_id":"1577174","to_node_id":"1577176","b1":{"x":2314.980712890625,"y":2674.6163330078125},"b2":{"x":2305.6015625,"y":2657.9630126953125}},"586":{"from_node_id":"1577172","to_node_id":"1577177","b1":{"x":2314.980712890625,"y":2572.7332763671875},"b2":{"x":2305.6015625,"y":2605.8140869140625}},"587":{"from_node_id":"1577174","to_node_id":"1577178","b1":{"x":2314.980712890625,"y":2674.6163330078125},"b2":{"x":2321.621826171875,"y":2657.9632568359375}},"588":{"from_node_id":"1577172","to_node_id":"1577179","b1":{"x":2314.980712890625,"y":2572.7332763671875},"b2":{"x":2324.35986328125,"y":2608.5518798828125}}}},"1577562":{"name":"phosphoglycerate kinase","bigg_id":"PGK","reversibility":true,"label_x":2329.980712890625,"label_y":2861.8382568359375,"gene_reaction_rule":"LAR_RS02060","genes":[{"name":"","annotation":{"Protein_sequence":"MAKLTVEDLPLEGKKVLMRVDFNVPIKDGVVGDDNRIVAALPTIKYVIDHGGRAILFSHLGRIKKEEDKPGLSLRPVAERLSNLLNKPVTFVPVTEGKQLEDAIDNMKNGDVLLVQNTRYEDVKDGEYVKRESGNDPELGKYWASLGDVFVNDAFGTAHRKHASNVGIATNMPGKAAAGYLMEKEIKFLGDAVDNPERPFVAILGGAKVSDKIGVIDNLLDKADKIIIGGGMAYTFYAAKGIKVGNSLVEKDKIDVAKQILDKAGDKLVLPIDNVVADKFNNDADTKVVEGDIDNGWMALDIGPKSVEEFKNVLKDAKTVVWNGPMGVFEMPNFAKGTLEIGKFLGTLTDATTIVGGGDSTAAVKELGVADKLTHISTGGGASLTYLEGNELPGIAAISDK","annotation":"phosphoglycerate kinase","ncbiprotein":"WP_003667472.1","old_locus_tag":"LAR_0382"},"bigg_id":"LAR_RS02060"}],"metabolites":[{"bigg_id":"13dpg_c","coefficient":-1},{"bigg_id":"3pg_c","coefficient":1},{"bigg_id":"adp_c","coefficient":-1},{"bigg_id":"atp_c","coefficient":1}],"segments":{"589":{"from_node_id":"1577180","to_node_id":"1577181","b1":null,"b2":null},"590":{"from_node_id":"1577182","to_node_id":"1577181","b1":null,"b2":null},"591":{"from_node_id":"1577180","to_node_id":"1577175","b1":{"x":2314.980712890625,"y":2809.0035400390625},"b2":{"x":2314.980712890625,"y":2804.0357666015625}},"592":{"from_node_id":"1577182","to_node_id":"1577183","b1":{"x":2314.980712890625,"y":2894.6729736328125},"b2":{"x":2314.980712890625,"y":2918.8060302734375}},"593":{"from_node_id":"1577180","to_node_id":"1577184","b1":{"x":2314.980712890625,"y":2805.0035400390625},"b2":{"x":2317.951652303884,"y":2808.7272480494426}},"594":{"from_node_id":"1577182","to_node_id":"1577185","b1":{"x":2314.980712890625,"y":2898.6729736328125},"b2":{"x":2318.8837890625,"y":2898.4473876953125}}}},"1577563":{"name":"phosphoglycerate mutase","bigg_id":"PGM","reversibility":true,"label_x":2329.980712890625,"label_y":3074.9432373046875,"gene_reaction_rule":"LAR_RS01235 or LAR_RS08660 or LAR_RS03315 or LAR_RS00735 or LAR_RS01540 or LAR_RS09175 or LAR_RS09715","genes":[{"name":"RLRE00790","annotation":{"Protein_sequence":"MAITVYFVRHGETYFNRFARLQGWSDTPLTEKGEMDAKKIGQVLADLRIDYLFSSDLKRAVDTARLLIADHLTATVKEPIQKKFFREVFYGSFEGHSNEEGAIWASYLEGKRFRRIGELVDEFGVEKAHDLLKAADPAHLAEDSNELNARVEQAIAFLQSLPDESNVVVVAHGSIIQYIAGMYGKPGYKYENLHNGALMKVQLTARDVEITGYNQFKL","annotation":"histidine phosphatase family protein","ncbiprotein":"WP_003667231.1","old_locus_tag":"LAR_0230"},"bigg_id":"LAR_RS01235"},{"name":"RLRE01035","annotation":{"Protein_sequence":"MAINVYFVRHGQTYLNLYNRMQGWADGPLTPKGEEDAKRVGRALAPIQFDYVFCSDLARTVSTTRFLLAEHPGNNPTPIPEPAFREEFFGYFEGEDGQHFADFLGGPDGYHSFAEMVAGWGPDKLKDKIAAADNYGTAEDHVAFWKRVDKGFDRLRALPDGSEVLVVSHGATIRSIVQRYSDAYDPGDSPRNGSITKLTLDKNNTTVDFYNKLELPE","annotation":"histidine phosphatase family protein","ncbiprotein":"WP_003669019.1","old_locus_tag":"LAR_1519"},"bigg_id":"LAR_RS08660"},{"name":"RLRE00635","annotation":{"Protein_sequence":"MTKVYLIRHGKTQWNLESRYQGANGDSPLLKDSYREIELLASSLQRIPFEYAYTSPLKRARVTAQALLNHLNPEIPLTIDSRLKEFNLGKMEGMHFEDVAAKWPEVLKNFRHHPDKYDESLVEGESFLEVIARFRAAIEEYCRQYPNGNILVISHGAALNAAINALIGTPLAHLKDRGGLSNTSTTILTTNDGRHFELEKWNDTSYLHKSKVDPTDTI","annotation":"histidine phosphatase family protein","ncbiprotein":"WP_003668306.1","old_locus_tag":"LAR_0586"},"bigg_id":"LAR_RS03315"},{"name":"RLRE01422","annotation":{"Protein_sequence":"MAKLVLIRHGQSEWNLSNQFTGWVDVDLSEKGVEQAKNAGKALKEHGIEFDYAYTSVLKRAIKTLHYALEECDQLWIPEYKTWRLNERHYGALQGHNKQKAAEKYGDEQVHIWRRSYDVLPPLLSADDEGSAAKDRRYANLDPRAIPGGENLKVTLERVIPLWQDEIAPKLLDNKNVIIAAHGNSLRALSKYIENISDEDIMNLEMATGQPVVYDFDDKLNVLSKEKY","annotation":"2,3-diphosphoglycerate-dependent phosphoglycerate mutase","ncbiprotein":"WP_003665449.1","old_locus_tag":"LAR_0140"},"bigg_id":"LAR_RS00735"},{"name":"RLRE01169","annotation":{"Protein_sequence":"MRYYKIVAKGSEKMAELVIVRHGQSQANRDNIFTGWTDVPLTPKGIEQGELVGKELLRLGIQFSDAYTSYMERAIMTTNIILEEINQLYIPVHKTWRLNERHYGALSGRNKDEVKKEIGAEQLHKWRRGFKDLPPQLKERQHDRRYDRLGVKIPLSESLEMTLQRLLPYWQDHIAPRLIDGHNQLIVAHGSSLRALIKYLDGISDDDIDKVEVPNGKPILYRFDDHLNVIKKTFITMDGEIDDNTRISK","annotation":"phosphoglycerate mutase","ncbiprotein":"WP_003667318.1","old_locus_tag":"LAR_0279"},"bigg_id":"LAR_RS01540"},{"name":"RLRE00251","annotation":{"Protein_sequence":"MDGNNDNFFLIRHGETYANRLNYIQGTLNDRLTSLTKQGMLEAANYQKLFDNNQIDYVYTSPLRRAVKTGQIICATTNIKLQVDERLAEISYGKWNGADISKLKQQYSMYFDVETNDVRPHSILINQGENFEHARARIWSFLLDTSYKYPQQNILIITHGWIIKNIISLCLENIDGTSFKNPNNLSISKIQLNPALKQQRICYYNRPFIGTMIL","annotation":"histidine phosphatase family protein","ncbiprotein":"WP_003669169.1","old_locus_tag":"LAR_1618"},"bigg_id":"LAR_RS09175"},{"name":"RLRE00053","annotation":{"Protein_sequence":"MTKLNIYLVRHGQTFFNIYNKLQGWSNSPLTMKGKEDAKVAGEKLQNIHFDGAFCSDLSRAMETAQVILNLNNANSVAHPVTAPYFREEFYGSYEGTNMDLAWYNAGAPHGFKNFREIVTAYSIGQAKDWLKDADPFHDAENNEEYWQRMDKGIELIRNADLPDDANVLWVSHGNTVLSLVERFGHGKYDVTERPANGSLTRATLTDNDMKIVEYNK","annotation":"phosphoglycerate mutase family protein","ncbiprotein":"WP_003669323.1","old_locus_tag":"LAR_1721"},"bigg_id":"LAR_RS09715"}],"metabolites":[{"bigg_id":"2pg_c","coefficient":1},{"bigg_id":"3pg_c","coefficient":-1}],"segments":{"595":{"from_node_id":"1577186","to_node_id":"1577187","b1":null,"b2":null},"596":{"from_node_id":"1577188","to_node_id":"1577187","b1":null,"b2":null},"597":{"from_node_id":"1577188","to_node_id":"1577189","b1":{"x":2314.980712890625,"y":3126.9432373046875},"b2":{"x":2314.980712890625,"y":3088.1048583984375}},"598":{"from_node_id":"1577186","to_node_id":"1577183","b1":{"x":2314.980712890625,"y":3002.9432373046875},"b2":{"x":2314.980712890625,"y":3036.3060302734375}}}},"1577564":{"name":"enolase","bigg_id":"ENO","reversibility":true,"label_x":2329.980712890625,"label_y":3244.2420654296875,"gene_reaction_rule":"LAR_RS02070","genes":[{"name":"","annotation":{"Protein_sequence":"MSLITDIYAREVLDSRGNPTVEAEVYTEAGGVGRGIVPSGASTGEHEAVELRDGDKNRFGGKGVLKAVSNVNNIIAKEIVGMEVTDQIAIDKAMIKLDGTPNKGKLGANAILAVSLAAARAAADELQVPLYNYLGGFNAHVLPTPMMNVINGGAHSDNKVDFQEFMIMPVGAPTVREAIRWGSETFHALKKELEAAGKVTSVGDEGGFAPDFANNEEPFEYLIKAIEDAGYKPGKDIAIAFDVAASELWNDEDKKYKLRWSTGEEYTTEEWINYLSGIIEKYPVVSVEDPIDENNWDDWVTITDKLGKKVQLVGDDFFVTNTDYLKKGIQMGAANSILIKLNQIGTLTETVEAIEMAKEAGYTAIVSHRSGETEDTTIADLVVATNAGQIKTGSMSRTDRLAKYNQLMRIEDQLGDVAQYKGIHSFYNLSQQARQDIENR","annotation":"phosphopyruvate hydratase","ncbiprotein":"WP_003666443.1","old_locus_tag":"LAR_0384"},"bigg_id":"LAR_RS02070"}],"metabolites":[{"bigg_id":"2pg_c","coefficient":-1},{"bigg_id":"h2o_c","coefficient":1},{"bigg_id":"pep_c","coefficient":1}],"segments":{"599":{"from_node_id":"1577190","to_node_id":"1577191","b1":null,"b2":null},"600":{"from_node_id":"1577192","to_node_id":"1577191","b1":null,"b2":null},"601":{"from_node_id":"1577190","to_node_id":"1577189","b1":{"x":2314.980712890625,"y":3185.9315185546875},"b2":{"x":2314.980712890625,"y":3205.6048583984375}},"602":{"from_node_id":"1577192","to_node_id":"1577193","b1":{"x":2314.980712890625,"y":3283.8148193359375},"b2":{"x":2322.7406079534935,"y":3276.0292910392845}},"603":{"from_node_id":"1577192","to_node_id":"1577194","b1":{"x":2314.980712890625,"y":3279.8148193359375},"b2":{"x":2314.980712890625,"y":3279.3067626953125}}}},"1577565":{"name":"pyruvate kinase","bigg_id":"PYK","reversibility":false,"label_x":2332.718505859375,"label_y":3462.8228759765625,"gene_reaction_rule":"LAR_RS04055","genes":[{"name":"RLRE00847","annotation":{"Protein_sequence":"MKKTKIVSTLGPASTDVDTIVKLINAGANIFRFNFSHGDHPEHLGRIENVHKAEEITGKHVGLMLDTKGAEIRTTVQKEGKINFEIGDKVRISMDPSIEGTHDKIAVTYPGLYDDTHVGGHVLFDDGLIDMVIDEKDDANKELVCHVLNHGVLGSRKGVNAPGVSINLPGITEKDSSDIRFGLENKINYIAASFVRKAQDVLDIRELLKEKNMEDVQIFPKIESQEGIDNFEEIIAVSDGLMVPRGDMGVEIPAQNVPIVQKHMIKRCNELGKPVITATQMLDSMQENPRPTRAEVSDVANAVFDGTDATMLSGESANGDYPVESVAMMNDIDIKAENHLWEFGTEKFDWDKSDVTETIGSAVANAAKDLDIHTIVAYTASGYTAKMISKYRPNADIVALTPNERVERGLMINWGVQPYVVDEMKNTDTMFDLAAKKAVELGFAKKGDKIIIVAGVPLGVPGATNMMRVKTID","annotation":"pyruvate kinase","ncbiprotein":"WP_003665875.1","old_locus_tag":"LAR_0722"},"bigg_id":"LAR_RS04055"}],"metabolites":[{"bigg_id":"adp_c","coefficient":-1},{"bigg_id":"atp_c","coefficient":1},{"bigg_id":"h_c","coefficient":-1},{"bigg_id":"pep_c","coefficient":-1},{"bigg_id":"pyr_c","coefficient":1}],"segments":{"604":{"from_node_id":"1577195","to_node_id":"1577196","b1":null,"b2":null},"605":{"from_node_id":"1577197","to_node_id":"1577196","b1":null,"b2":null},"606":{"from_node_id":"1577195","to_node_id":"1577198","b1":{"x":2317.718505859375,"y":3400.5125732421875},"b2":{"x":2311.07763671875,"y":3406.2139892578125}},"607":{"from_node_id":"1577197","to_node_id":"1577199","b1":{"x":2317.718505859375,"y":3505.1334228515625},"b2":{"x":2320.305006797141,"y":3504.1210925267233}},"608":{"from_node_id":"1577195","to_node_id":"1577200","b1":{"x":2317.718505859375,"y":3400.5125732421875},"b2":{"x":2327.097412109375,"y":3414.4278564453125}},"609":{"from_node_id":"1577195","to_node_id":"1577194","b1":{"x":2317.718505859375,"y":3404.5125732421875},"b2":{"x":2314.980712890625,"y":3396.8067626953125}},"610":{"from_node_id":"1577197","to_node_id":"1577201","b1":{"x":2317.718505859375,"y":3501.1334228515625},"b2":{"x":2317.71875,"y":3506.1016845703125}}}},"1577567":{"name":"phosphotransacetylase","bigg_id":"PTAr","reversibility":true,"label_x":1609.73046875,"label_y":2701.2044677734375,"gene_reaction_rule":"LAR_RS02120","genes":[{"name":"RLRE01504","annotation":{"Protein_sequence":"MELFDEIAAKIKGQNKTIVFPEGEDKRILGAAVRLKKDNLVEPILLGDEEAIKEVASKNGFDLAGLQIIDPATYPEDDKQAMFDSLMERRKGKNTPEEIQKMLEDVSYFGTMLVYMGKADGMVSGAVHSTGATVRPALQIIKTKPGAHRISGAFLMIKGDQRYIFADCAINIELDAPTMAEVAIQSAETARLFEIDPKVALLSFSTKGSAKGEMVTKVADAAKLVHELDPDLPADGELQFDAAVVPSVGELKAPDSKVAGHANVFIFPSLEAGNIGYKIAQRFGGFTAVGPILQGLNAPIADLSRGCSEDDAYKVAMITAAQAL","annotation":"phosphate acetyltransferase","ncbiprotein":"WP_003666452.1","old_locus_tag":"LAR_0393"},"bigg_id":"LAR_RS02120"}],"metabolites":[{"bigg_id":"accoa_c","coefficient":-1},{"bigg_id":"actp_c","coefficient":1},{"bigg_id":"coa_c","coefficient":1},{"bigg_id":"pi_c","coefficient":-1}],"segments":{"618":{"from_node_id":"1577209","to_node_id":"1577210","b1":null,"b2":null},"619":{"from_node_id":"1577211","to_node_id":"1577210","b1":null,"b2":null},"620":{"from_node_id":"1577209","to_node_id":"1577212","b1":{"x":1594.73046875,"y":2753.2044677734375},"b2":{"x":1594.73046875,"y":2807.4544677734375}},"621":{"from_node_id":"1577211","to_node_id":"1577164","b1":{"x":1594.73046875,"y":2629.2044677734375},"b2":{"x":1594.73046875,"y":2574.9544677734375}},"622":{"from_node_id":"1577211","to_node_id":"1577213","b1":{"x":1594.73046875,"y":2625.2044677734375},"b2":{"x":1576.73046875,"y":2619.9544677734375}},"623":{"from_node_id":"1577209","to_node_id":"1577214","b1":{"x":1594.73046875,"y":2757.2044677734375},"b2":{"x":1576.73046875,"y":2762.4544677734375}}}},"1577568":{"name":"acetaldehyde dehydrogenase (acetylating)","bigg_id":"ACALD","reversibility":true,"label_x":1609.73046875,"label_y":3051.2044677734375,"gene_reaction_rule":"LAR_RS01690","genes":[{"name":"RLRE00555","annotation":{"Protein_sequence":"MPANNKKQVEKKELTAEEKKQNAQKLVDDLMTKSQAAFEKLRYYSQEQVDKICQAMALAAEEHHMDLAVDAANETGRGVAEDKAIKNIYASEYIWNNIRHDKTVGIIEDNDEDQTIKIADPLGVIAGIVPVTNPTSTTIFKSIISAKTRNTIIFSFHRQAMKSSIKTAKILQEAAEKAGAPKNMIQWLPESTRENTTALLQHPNTATILATGGPSLVKAAYSSGNPALGVGPGNGPAYIEKTANIERSVYDIVLSKTFDNGMICATENSVVVDEEIYDKVKEEFQKWNCYFLKPNEIDKFTDGFIDPDRHQVRGPIAGRSANAIADMCGIKVPDNTKVIIAEYEGVGDKYPLSAEKLSPVLTMYKATSHENAFDICAQLLHYGGEGHTAAIHTLDDDLATKYGLEMRASRIIVNSPSGIGGIGNIYNNMTPSLTLGTGSYGSNSISHNVTDWDLLNIKTIAKRRENRQWVKIPPKVYFQRNSLKELQDIPNINRAFIVTGPGMSKRGYVQRVIDQLRQRQNNTAFLVFDDVEEDPSTNTVEKGVAMMNDFKPDTIIALGGGSPMDAAKAMWMFYEHPETSWYGVMQKYLDIRKRAYQIKKPTKSQLIGIPTTSGTGSEVTPFAVITDSKTHVKYPLADYALTPNIAIVDSQFVETVPAKTTAWTGLDVLCHATESYVSVMATDYTRGWSLQTIKGVMENLPKSVQGDKLARRKMHDFSTMAGMAFGQAFLGINHSLAHKMGGAFGLPHGLLIAIAMPQVIRFNAKRPQKLALWPHYETYHATKDYADIARFIGLKGNTDEELAEAYAKKVIELAHECGVKLSLKDNGVTREEFDKAVDDLARLAYEDQCTTTNPVEPLVSQLKELLERCYDGTGVEEK","annotation":"bifunctional acetaldehyde-CoA/alcohol dehydrogenase","ncbiprotein":"WP_003667367.1","old_locus_tag":"LAR_0310"},"bigg_id":"LAR_RS01690"}],"metabolites":[{"bigg_id":"acald_c","coefficient":-1},{"bigg_id":"accoa_c","coefficient":1},{"bigg_id":"coa_c","coefficient":-1},{"bigg_id":"h_c","coefficient":1},{"bigg_id":"nad_c","coefficient":-1},{"bigg_id":"nadh_c","coefficient":1}],"segments":{"624":{"from_node_id":"1577215","to_node_id":"1577216","b1":null,"b2":null},"625":{"from_node_id":"1577217","to_node_id":"1577216","b1":null,"b2":null},"626":{"from_node_id":"1577215","to_node_id":"1577218","b1":{"x":1594.73046875,"y":3103.2044677734375},"b2":{"x":1594.73046875,"y":3157.4544677734375}},"627":{"from_node_id":"1577217","to_node_id":"1577212","b1":{"x":1594.73046875,"y":2979.2044677734375},"b2":{"x":1594.73046875,"y":2924.9544677734375}},"628":{"from_node_id":"1577215","to_node_id":"1577219","b1":{"x":1594.73046875,"y":3107.2044677734375},"b2":{"x":1612.73046875,"y":3112.4544677734375}},"629":{"from_node_id":"1577217","to_node_id":"1577220","b1":{"x":1594.73046875,"y":2975.2044677734375},"b2":{"x":1612.73046875,"y":2969.9544677734375}},"630":{"from_node_id":"1577215","to_node_id":"1577221","b1":{"x":1594.73046875,"y":3107.2044677734375},"b2":{"x":1576.73046875,"y":3112.4544677734375}},"631":{"from_node_id":"1577217","to_node_id":"1577222","b1":{"x":1594.73046875,"y":2975.2044677734375},"b2":{"x":1576.73046875,"y":2969.9544677734375}}}},"1577569":{"name":"alcohol dehydrogenase (ethanol: NAD)","bigg_id":"ALCD2x","reversibility":true,"label_x":1609.73046875,"label_y":3401.2044677734375,"gene_reaction_rule":"LAR_RS01935 or LAR_RS08475 or LAR_RS01690","genes":[{"name":"RLRE00955","annotation":{"Protein_sequence":"MEFWKRVLIDTILFIALAGLFAGTGMFYITSAWIAPLASFVLAILNVAIKPILVILSLPINILTLGLFSVVINGIMLQLTSMLVGSANFHFSSFGSAMLIAIIMAIFNAVITSHEDRL","annotation":"phage holin family protein","ncbiprotein":"WP_003670462.1","old_locus_tag":"LAR_0357"},"bigg_id":"LAR_RS01935"},{"name":"RLRE01297","annotation":{"Protein_sequence":"MKKAIFEKAGQMKIVDVDRPTIEKPDDVIIKVVRTCVCGSDLWNFRGINPVEKDSENSGHEAIGIVEEVGEDITTVKPGDFVIAPFTHGCGHCAACRAGFDGSCQSHNDNFSSGVQAQYVRFQHGQWALVKVPGKPSDYSEGMLKSLLTLADVMATGYHAARVANVSDGDTVVVMGDGAVGLCAIIAAKMRGAKKIISTSRHADRQALAKEFGATDNVAERSDEAVQKIMELTNGAGADAVLECVGTEQSTDTAMKVGRPGTIVGRVGLPHTPKMDMTVLFYNNTIVGGGPASVTTYDKDVLLKAVLDGDINPGKVFTKSFDLDQIQEAYEAMDKREAIKSYIIMDGFERD","annotation":"Zn-dependent alcohol dehydrogenase","ncbiprotein":"WP_003668962.1","old_locus_tag":"LAR_1489"},"bigg_id":"LAR_RS08475"},{"name":"RLRE00555","annotation":{"Protein_sequence":"MPANNKKQVEKKELTAEEKKQNAQKLVDDLMTKSQAAFEKLRYYSQEQVDKICQAMALAAEEHHMDLAVDAANETGRGVAEDKAIKNIYASEYIWNNIRHDKTVGIIEDNDEDQTIKIADPLGVIAGIVPVTNPTSTTIFKSIISAKTRNTIIFSFHRQAMKSSIKTAKILQEAAEKAGAPKNMIQWLPESTRENTTALLQHPNTATILATGGPSLVKAAYSSGNPALGVGPGNGPAYIEKTANIERSVYDIVLSKTFDNGMICATENSVVVDEEIYDKVKEEFQKWNCYFLKPNEIDKFTDGFIDPDRHQVRGPIAGRSANAIADMCGIKVPDNTKVIIAEYEGVGDKYPLSAEKLSPVLTMYKATSHENAFDICAQLLHYGGEGHTAAIHTLDDDLATKYGLEMRASRIIVNSPSGIGGIGNIYNNMTPSLTLGTGSYGSNSISHNVTDWDLLNIKTIAKRRENRQWVKIPPKVYFQRNSLKELQDIPNINRAFIVTGPGMSKRGYVQRVIDQLRQRQNNTAFLVFDDVEEDPSTNTVEKGVAMMNDFKPDTIIALGGGSPMDAAKAMWMFYEHPETSWYGVMQKYLDIRKRAYQIKKPTKSQLIGIPTTSGTGSEVTPFAVITDSKTHVKYPLADYALTPNIAIVDSQFVETVPAKTTAWTGLDVLCHATESYVSVMATDYTRGWSLQTIKGVMENLPKSVQGDKLARRKMHDFSTMAGMAFGQAFLGINHSLAHKMGGAFGLPHGLLIAIAMPQVIRFNAKRPQKLALWPHYETYHATKDYADIARFIGLKGNTDEELAEAYAKKVIELAHECGVKLSLKDNGVTREEFDKAVDDLARLAYEDQCTTTNPVEPLVSQLKELLERCYDGTGVEEK","annotation":"bifunctional acetaldehyde-CoA/alcohol dehydrogenase","ncbiprotein":"WP_003667367.1","old_locus_tag":"LAR_0310"},"bigg_id":"LAR_RS01690"}],"metabolites":[{"bigg_id":"acald_c","coefficient":1},{"bigg_id":"etoh_c","coefficient":-1},{"bigg_id":"h_c","coefficient":1},{"bigg_id":"nad_c","coefficient":-1},{"bigg_id":"nadh_c","coefficient":1}],"segments":{"632":{"from_node_id":"1577223","to_node_id":"1577224","b1":null,"b2":null},"633":{"from_node_id":"1577225","to_node_id":"1577224","b1":null,"b2":null},"634":{"from_node_id":"1577225","to_node_id":"1577218","b1":{"x":1594.73046875,"y":3329.2044677734375},"b2":{"x":1594.73046875,"y":3274.9544677734375}},"635":{"from_node_id":"1577223","to_node_id":"1577226","b1":{"x":1594.73046875,"y":3453.2044677734375},"b2":{"x":1589.26025390625,"y":3712.4940185546875}},"636":{"from_node_id":"1577225","to_node_id":"1577227","b1":{"x":1594.73046875,"y":3325.2044677734375},"b2":{"x":1612.73046875,"y":3319.9544677734375}},"637":{"from_node_id":"1577223","to_node_id":"1577228","b1":{"x":1594.73046875,"y":3457.2044677734375},"b2":{"x":1576.73046875,"y":3462.4544677734375}},"638":{"from_node_id":"1577225","to_node_id":"1577229","b1":{"x":1594.73046875,"y":3325.2044677734375},"b2":{"x":1576.73046875,"y":3319.9544677734375}}}},"1577570":{"name":"acetate kinase","bigg_id":"ACKr","reversibility":true,"label_x":1213.7879028320312,"label_y":2481.6746826171875,"gene_reaction_rule":"LAR_RS02955 or LAR_RS09190","genes":[{"name":"RLRE00506","annotation":{"Protein_sequence":"MSKTIAVNAGSSTLKFKLFDMPSEDVVAEGTIERIGEKMGHAKIKYGNGQKHEEDKPFADHAAAVNYLLDKLIELKIVASYDEITAVGHRIVAGGEFFKDSTIIDDDVISKIDELSEYAPLHEPAELVGIKAFRKVLPNAFAVAVFDTSFHVDMPEMNALYSVPYDWYEKYGARKYGAHGTSHRYVSARAAEMLGKPIEELKLITMHIGAGASITAVKNGKSFDTSMGFTPVAGITMATRSGDVDPSLIAFMQGKLNLSSDEMIDILNHKSGLLGISGISPDMRDILAAAEKGDERAQLALDIYVNRIVRYIGAYIAEMGGADAIVFTAGVGENSVPVRKMITDKLDYFGIKIDQEKNNCHGVERDLSADDAKIKTLLIPTNEELMIVRDIERLKKNN","annotation":"acetate kinase","ncbiprotein":"WP_003667663.1","old_locus_tag":"LAR_0543"},"bigg_id":"LAR_RS02955"},{"name":"RLRE00248","annotation":{"Protein_sequence":"MSKKILAINSGSSSIKFKLYLMPEEKLLISGSAENLGSSTSQLSYKTDKTNETRQIPLKNHSEAIDHIIDVLMSSGVVKDKSEIYGVGHRISHGGSYYTHAVAVTPEVEKRIDELKVLSPLHNPNGLAGIKAFEKFLPDAKEVVTFDNSFHHTIPKKAYMYALPYEFYEKYQIRRYGFHAPSHQYVSEKARELFGKEKTRRMITCHLGNGSSVSAILDGKSVNSSMGFTPLAGVVMGTRCGDIDPEIIPFLEEELNIDSHEMRRIMNEDSGLKGLSGISNDEREIESAAKNGNERAQLALDVFVHSIQQYIGAYTTDLDGLDTLVFTAGIGEHAAYIRSQICKNLDYLGVKIDEEKNKNNELSIEAPDSKVKIAVIPTNEEIIIARDVMNVTQQ","annotation":"acetate kinase","ncbiprotein":"WP_003669174.1","old_locus_tag":"LAR_1621"},"bigg_id":"LAR_RS09190"}],"metabolites":[{"bigg_id":"ac_c","coefficient":-1},{"bigg_id":"actp_c","coefficient":1},{"bigg_id":"adp_c","coefficient":1},{"bigg_id":"atp_c","coefficient":-1}],"segments":{"639":{"from_node_id":"1577230","to_node_id":"1577231","b1":null,"b2":null},"640":{"from_node_id":"1577232","to_node_id":"1577231","b1":null,"b2":null},"641":{"from_node_id":"1577230","to_node_id":"1577233","b1":{"x":1188.1502685546875,"y":2521.6749267578125},"b2":{"x":1177.6144872395832,"y":3688.2917740992225}},"642":{"from_node_id":"1577232","to_node_id":"1577164","b1":{"x":1334.0316772460938,"y":2521.6749267578125},"b2":{"x":1535.98046875,"y":2516.2044677734375}},"643":{"from_node_id":"1577232","to_node_id":"1577234","b1":{"x":1338.0316772460938,"y":2521.6749267578125},"b2":{"x":1334.5334411697731,"y":2516.4966429487213}},"644":{"from_node_id":"1577230","to_node_id":"1577235","b1":{"x":1184.1502685546875,"y":2521.6749267578125},"b2":{"x":1172.235075452253,"y":2514.552805574423}}}},"1577571":{"name":"glycerol transport in/out via diffusion reversible","bigg_id":"GLYCt5","reversibility":true,"label_x":3391.749755859375,"label_y":1563.28173828125,"gene_reaction_rule":"LAR_RS09285","genes":[{"name":"RLRE00229","annotation":{"Protein_sequence":"MHGFIGEFFGTMVLILLGAGCCAGNSLNKTYGKQSGWWFICISWGLAVTMGVYVAGFLGSLGHLNPAVTIPFAIFGLFPWSNVIPYLLGQFLGAFVGAVLVIIQFYPQFKATPNEEEGNNVGIFATRPAINSPIFNFFSEVIATFAFIFILLNLGNFTQGLKPFIVGMVIAVVGTCLGTTTGFALNPARDWSPRLAYTILPIPNKGVSEWWYAWVPMCGPIVGGLLACALQTALV","annotation":"aquaporin family protein","ncbiprotein":"WP_003669206.1","old_locus_tag":"LAR_1640"},"bigg_id":"LAR_RS09285"}],"metabolites":[{"bigg_id":"glyc_c","coefficient":-1},{"bigg_id":"glyc_e","coefficient":1}],"segments":{"645":{"from_node_id":"1577237","to_node_id":"1577238","b1":null,"b2":null},"646":{"from_node_id":"1577239","to_node_id":"1577238","b1":null,"b2":null},"647":{"from_node_id":"1577237","to_node_id":"1577236","b1":{"x":3377.232210655789,"y":1615.279861134845},"b2":{"x":3377.650208212024,"y":1664.2743123817415}},"648":{"from_node_id":"1577239","to_node_id":"1577240","b1":{"x":3376.267301062961,"y":1491.283615427655},"b2":{"x":3375.845153116101,"y":1306.532694454196}}}},"1577573":{"name":"glycerol-3-phosphate dehydrogenase (NAD)","bigg_id":"G3PD1","reversibility":true,"label_x":3214.6022460861454,"label_y":2388.777904727888,"gene_reaction_rule":"LAR_RS01950","genes":[{"name":"RLRE00958","annotation":{"Protein_sequence":"MAEKIAVLGAGSWGSVLANMLTENGHDVTLWSRNEEQVKQLNTEHTNPRYMKDFVYSTNLTATTDMKKAVKGASVVLIVIPTKGLREVAKQLNAILTELHQKPLVIHATKGLEQNTYKRPSEMLSEDISPENRQAIVVLSGPSHAEDVAIKDMTAVTAACEDLASAKKAQKLFSNSYFRVYTNDDVIGAEFGAALKNIIAIGAGAIQGLGYHDNARAALITRGLAEIRRLGVAFGANPMTFIGLSGVGDLVVTATSKNSRNWRAGYQLGQGKKLQDVIDNMGMVIEGVYTTKAAYELSRKRQVQMPITEALYRVLYEGEDIKTAISQLMDRDLTSENE","annotation":"glycerol-3-phosphate dehydrogenase (NAD(P)(+))","ncbiprotein":"WP_003667443.1","old_locus_tag":"LAR_0360"},"bigg_id":"LAR_RS01950"}],"metabolites":[{"bigg_id":"dhap_c","coefficient":1},{"bigg_id":"glyc3p_c","coefficient":-1},{"bigg_id":"h_c","coefficient":1},{"bigg_id":"nad_c","coefficient":-1},{"bigg_id":"nadh_c","coefficient":1}],"segments":{"656":{"from_node_id":"1577248","to_node_id":"1577249","b1":null,"b2":null},"657":{"from_node_id":"1577250","to_node_id":"1577249","b1":null,"b2":null},"658":{"from_node_id":"1577250","to_node_id":"1577135","b1":{"x":3199.6022460861454,"y":2457.327953556013},"b2":{"x":3088.535279208378,"y":2498.9932487832243}},"659":{"from_node_id":"1577248","to_node_id":"1577246","b1":{"x":3199.6022460861454,"y":2300.309887149763},"b2":{"x":3199.6022460861454,"y":2262.380932071638}},"660":{"from_node_id":"1577250","to_node_id":"1577252","b1":{"x":3199.6022460861454,"y":2461.327953556013},"b2":{"x":3220.3334472580204,"y":2472.040111759138}},"661":{"from_node_id":"1577248","to_node_id":"1577253","b1":{"x":3199.6022460861454,"y":2296.309887149763},"b2":{"x":3181.6022460861454,"y":2307.380932071638}},"662":{"from_node_id":"1577250","to_node_id":"1577254","b1":{"x":3199.6022460861454,"y":2461.327953556013},"b2":{"x":3202.3058501119085,"y":2476.1977186812123}}}},"1577575":{"name":"glycerol kinase","bigg_id":"GLYK","reversibility":false,"label_x":3213.24072265625,"label_y":2051.5899658203125,"gene_reaction_rule":"LAR_RS05765","genes":[{"name":"","annotation":{"Protein_sequence":"MSEQQYIMAIDQGTTSSRAIIFDHDGNKVAISQQEFPQYFPQPGWVEHDPLEIWDSVQSVISNVMIKSQIKPYKIAAIGITNQRETTVIWDRHTGKPIYNAIVWQSKQTSDIAEQLIKDGYKDMIHQKTGLVIDSYFAATKIKWILDHVPGAREKAAKGDLMFGTIDTWLLWNLSGRRVHATDVTNASRTMLFNIHTLDWDQDILDLLDIPQSLLPVVKPSSAIYGYTGDYHFYGVQIPIAGIAGDQQAALFGQAAYDKGSIKNTYGTGAFIVMNTGLKPTLSDNGLLTTIAYGLDGQTHYALEGSIFVAGSAVQWLRDGLKMFDKASESEQMAVDAKTTGGVYVVPAFTGLGAPYWDQEVRGAMFGLTRGTERGHIIRATLEAIAYQTKDVVDTMVKDTQLPLTALTVNGGASRNNFMMQFQADILQTPIKRAAMEETTALGAAFLAGLAVDFWEDQDELRKLSRIGDQFDPQMDPQKAADLYRGWQRAIAAAQFYGKD","annotation":"glycerol kinase","ncbiprotein":"WP_003667028.1","old_locus_tag":"LAR_1012"},"bigg_id":"LAR_RS05765"}],"metabolites":[{"bigg_id":"adp_c","coefficient":1},{"bigg_id":"atp_c","coefficient":-1},{"bigg_id":"glyc3p_c","coefficient":1},{"bigg_id":"glyc_c","coefficient":-1},{"bigg_id":"h_c","coefficient":1}],"segments":{"670":{"from_node_id":"1577264","to_node_id":"1577265","b1":null,"b2":null},"671":{"from_node_id":"1577266","to_node_id":"1577265","b1":null,"b2":null},"672":{"from_node_id":"1577266","to_node_id":"1577267","b1":{"x":3198.24072265625,"y":2123.9764404296875},"b2":{"x":3216.24072265625,"y":2129.2264404296875}},"673":{"from_node_id":"1577264","to_node_id":"1577263","b1":{"x":3198.24072265625,"y":1963.2037353515625},"b2":{"x":3185.644673780073,"y":1969.879329979448}},"674":{"from_node_id":"1577266","to_node_id":"1577246","b1":{"x":3198.24072265625,"y":2119.9764404296875},"b2":{"x":3198.24072265625,"y":2143.0972900390625}},"675":{"from_node_id":"1577264","to_node_id":"1577236","b1":{"x":3198.24072265625,"y":1959.2037353515625},"b2":{"x":3338.552721341383,"y":1773.4343559049896}},"676":{"from_node_id":"1577266","to_node_id":"1577270","b1":{"x":3198.24072265625,"y":2123.9764404296875},"b2":{"x":3180.24072265625,"y":2129.2264404296875}}}},"1577578":{"name":"glycerol dehydratase","bigg_id":"GLYCDH","reversibility":true,"label_x":3615.442138671875,"label_y":2033.749267578125,"gene_reaction_rule":"LAR_RS09250 or LAR_RS09230 or LAR_RS09270 or LAR_RS09245 or LAR_RS09265 or LAR_RS09255 or LAR_RS09260","genes":[{"name":"RLRE00236","annotation":{"Protein_sequence":"MSEVDDLVAKIMAQMGNSSSANSSTGTSTASTSKEMTADDYPLYQKHRDLVKTPKGHNLDDINLQKVVNNQVDPKELRITPEALKLQGEIAANAGRPAIQKNLQRAAELTRVPDERVLEMYDALRPFRSTKQELLNIAKELRDKYDANVCAAWFEEAADYYESRKKLKGDN","annotation":"propanediol dehydratase small subunit PduE","ncbiprotein":"WP_012390623.1","old_locus_tag":"LAR_1633"},"bigg_id":"LAR_RS09250"},{"name":"RLRE00240","annotation":{"Protein_sequence":"MNNALGMIETRGLVASIEAADQMVKAANVTLTGQEKIGSGLVTVMIRGDVGAVKAAVDAGVQAAEGVGEVVSSYVIPRPHEEVEKILPGGSDSDAE","annotation":"BMC domain-containing protein","ncbiprotein":"WP_003669187.1","old_locus_tag":"LAR_1629"},"bigg_id":"LAR_RS09230"},{"name":"RLRE00232","annotation":{"Protein_sequence":"MGQEALGLIETEGLVASIEAADAMVKAANVKLIGQEKIGHGLVTVMVRGDVGAVKASVDAGVQAAENIGEVVSSYVIPRPQSEVDKLLPHHGE","annotation":"BMC domain-containing protein","ncbiprotein":"WP_003669201.1","old_locus_tag":"LAR_1637"},"bigg_id":"LAR_RS09270"},{"name":"RLRE00237","annotation":{"Protein_sequence":"MATEKVIGVDIGNSSTEVALADVSDSGQVHFINSGIAPTTGIKGTKQNLVGIRDSITQVLNKSNLTIDDIDLIRINEATPVIGDVAMETITETVVTESTMIGHNPNTPGGIGTGAGITVRLLDLLKKTDKSKNYIVVVPKDIDFEDVAKLINAYVASGYKITAAILRNDDGVLVDNRLNHKIPIVDEVAMIDKVPLNMLAAVEVAGPGQVISQLSNPYGIATLFGLTPEETKNIVPVSRALIGNRSAVVIKTPAGDVKARVIPAGKIIINGDTGKEEVGVSEGADAIMKKVSSFRHINNITGESGTNVGGMLENVRQTMADLTGKKNDEIAIQDLLAVDTQVPVEVRGGLAGEFSNESAVGIAAMVKSDHLQMEVIAKLIEKEFNTKVEIGGAEVESAIRGALTTPGTDKPIAILDLGAGSTDASIINKENNTVAIHLAGAGDMVTMIINSELGLNDIHLAEDIKRYPLAKVENLFQIRHEDGSVQFFKDPLPSSLFAKVVVIKPDGYEPVTGNPSIEKIKLVRQSAKKRVFVTNALRALKYVSPTGNIRDIPFVVIVGGSALDFEIPQLVTDELAHFNLVAGRGNVRGVEGPRNAVATGLILRYGEERRKRYEQR","annotation":"diol dehydratase reactivase subunit alpha","ncbiprotein":"WP_003669194.1","old_locus_tag":"LAR_1632"},"bigg_id":"LAR_RS09245"},{"name":"RLRE00233","annotation":{"Protein_sequence":"MNDFLNSTSTVPEFVGASEIGDTIGMVIPRVDQQLLDKLHVTKQYKTLGILSDRTGAGPQIMAMDEGIKATNMECIDVEWPRDTKGGGGHGCLIIIGGDDPADARQAIRVALDNLHRTFGDVYNAKAGHLELQFTARAAGAAHLGLGAVEGKAFGLICGCPSGIGVVMGDKALKTAGVEPLNFTSPSHGTSFSNEGCLTITGDSGAVRQAVMAGREVGLKLLSQFGEEPVNDFPSYIK","annotation":"propanediol utilization microcompartment protein PduB","ncbiprotein":"WP_003669200.1","old_locus_tag":"LAR_1636"},"bigg_id":"LAR_RS09265"},{"name":"RLRE00235","annotation":{"Protein_sequence":"MADIDENLLRKIVKEVLSETNQIDTKIDFDKSNDSTATATQEVQQPNSKAVPEKKLDWFQPVGEAKPGYSKDEVVIAVGPAFATVLDKTETGIPHKEVLRQVIAGIEEEGLKARVVKVYRSSDVAFCAVQGDHLSGSGIAIGIQSKGTTVIHQKDQDPLGNLELFPQAPVLTPETYRAIGKNAAMYAKGESPEPVPAKNDQLARIHYQAISAIMHIRETHQVVVGKPEEEIKVTFD","annotation":"propanediol dehydratase medium subunit PduD","ncbiprotein":"WP_003669197.1","old_locus_tag":"LAR_1634"},"bigg_id":"LAR_RS09255"},{"name":"RLRE00234","annotation":{"Protein_sequence":"MKRQKRFEELEKRPIHQDTFVKEWPEEGFVAMMGPNDPKPSVKVENGKIVEMDGKKLEDFDLIDLYIAKYGINIDNVEKVMNMDSTKIARMLVDPNVSRDEIIEITSALTPAKAEEIISKLDFGEMIMAVKKMRPRRKPDNQCHVTNTVDNPVQIAADAADAALRGFPEQETTTAVARYAPFNAISILIGAQTGRPGVLTQCSVEEATELQLGMRGFTAYAETISVYGTDRVFTDGDDTPWSKGFLASCYASRGLKMRFTSGAGSEVLMGYPEGKSMLYLEARCILLTKASGVQGLQNGAVSCIEIPGAVPNGIREVLGENLLCMMCDIECASGCDQAYSHSDMRRTERFIGQFIAGTDYINSGYSSTPNYDNTFAGSNTDAMDYDDMYVMERDLGQYYGIHPVKEETIIKARNKAAKALQAVFEDLGLPKITDEEVEAATYANTHDDMPKRDMVADMKAAQDMMDRGITAIDIIKALYNHGFKDVAEAILNLQKQKVVGDYLQTSSIFDKDWNVTSAVNDGNDYQGPGTGYRLYEDKEEWDRIKDLPFALDPEHLEL","annotation":"propanediol dehydratase large subunit PduC","ncbiprotein":"WP_003669198.1","old_locus_tag":"LAR_1635"},"bigg_id":"LAR_RS09260"}],"metabolites":[{"bigg_id":"3hppnl_c","coefficient":1},{"bigg_id":"glyc_c","coefficient":-1},{"bigg_id":"h2o_c","coefficient":1}],"segments":{"689":{"from_node_id":"1577284","to_node_id":"1577285","b1":null,"b2":null},"690":{"from_node_id":"1577286","to_node_id":"1577285","b1":null,"b2":null},"691":{"from_node_id":"1577286","to_node_id":"1577287","b1":{"x":3600.442138671875,"y":2085.749267578125},"b2":{"x":3600.442138671875,"y":2157.767333984375}},"692":{"from_node_id":"1577284","to_node_id":"1577236","b1":{"x":3600.442138671875,"y":1961.749267578125},"b2":{"x":3432.506821538704,"y":1752.6104744883821}},"693":{"from_node_id":"1577286","to_node_id":"1577288","b1":{"x":3600.442138671875,"y":2089.749267578125},"b2":{"x":3582.442138671875,"y":2094.999267578125}}}},"1577579":{"name":"1,3-propanediol dehydrogenase","bigg_id":"PPN13D","reversibility":true,"label_x":3615.442138671875,"label_y":2377.03564453125,"gene_reaction_rule":"LAR_RS00160","genes":[{"name":"RLRE00989","annotation":{"Protein_sequence":"MNRQFDFLMPSVNFFGPGVIAKIGDRAKMLNMHKPLIVTTEGLSKIDNGPVKQTVASLEKAGVDYAVFTGAEPNPKIRNVQAGKKMYQDENCDSIITVGGGSAHDCGKGIGIVLTNGDDISKLAGIETLKNPLPPLMAVNTTAGTGSELTRHAVITNEKTHLKFVVVSWRNIPLVSFNDPMLMLDIPKDITAATGCDAFVQAIEPYVSVDHNPITDSQCKEAIQLIQTALPEVVANGHNIEARTKMVEAEMLAGMAFNNANLGYVHAMAHQLGGQYDAPHGVCCALLLTTVEEYNLIACPERFAELAKVMGFDTTGLTLYEAAQKSIDGMREMCRLVGIPSSIKEIGAKPEDFEMMAKNALKDGNAFSNPRKGTVEDIVKLYQKAYDGIY","annotation":"1,3-propanediol dehydrogenase","ncbiprotein":"WP_011953356.1","old_locus_tag":"LAR_0029"},"bigg_id":"LAR_RS00160"}],"metabolites":[{"bigg_id":"13ppd_c","coefficient":-1},{"bigg_id":"3hppnl_c","coefficient":1},{"bigg_id":"h_c","coefficient":1},{"bigg_id":"nad_c","coefficient":-1},{"bigg_id":"nadh_c","coefficient":1}],"segments":{"694":{"from_node_id":"1577289","to_node_id":"1577290","b1":null,"b2":null},"695":{"from_node_id":"1577291","to_node_id":"1577290","b1":null,"b2":null},"696":{"from_node_id":"1577289","to_node_id":"1577292","b1":{"x":3600.442138671875,"y":2429.03564453125},"b2":{"x":3609.285400390625,"y":3739.983642578125}},"697":{"from_node_id":"1577291","to_node_id":"1577287","b1":{"x":3600.442138671875,"y":2305.03564453125},"b2":{"x":3600.442138671875,"y":2275.267333984375}},"698":{"from_node_id":"1577291","to_node_id":"1577293","b1":{"x":3600.442138671875,"y":2301.03564453125},"b2":{"x":3610.28173828125,"y":2316.186767578125}},"699":{"from_node_id":"1577289","to_node_id":"1577294","b1":{"x":3600.442138671875,"y":2433.03564453125},"b2":{"x":3582.442138671875,"y":2438.28564453125}},"700":{"from_node_id":"1577291","to_node_id":"1577295","b1":{"x":3600.442138671875,"y":2301.03564453125},"b2":{"x":3594.682861328125,"y":2316.18701171875}}}},"1577580":{"name":"L-lactate dehydrogenase","bigg_id":"LDH_L","reversibility":true,"label_x":2332.71875,"label_y":3695.6383056640625,"gene_reaction_rule":"LAR_RS06820 or LAR_RS01005 or LAR_RS07490 or LAR_RS04805 or LAR_RS10050 or LAR_RS03875 or (LAR_RS01960 and LAR_RS01965 and LAR_RS01970)","genes":[{"name":"RLRE00332","annotation":{"Protein_sequence":"MLDTYRHKVVLIGDGAVGSSFAFSLLQSTNEVDELVLVDRTRSKAVGDAADLADITPLTNPVKIYAGTYEDAADADVVVITAGIPRKPGETRLDLVNKNTTILKSIIEPIVKSGFTGVFVISSNPVDILTTIAQRISGFPKERVIGTGTSLDSMRLRVLLSKKLHLSVNVIDALMLGEHGDTSFAAFNEITIGGKALNTITALSNTDKSEIEKAVHEAGSQIIANKGATFYGIAKCLSYITRAIIENRSLVLPISAPLDGQYGIKGLYLGTPAIINSQGIGQVVEYPLTSDEVKKMQQSAEAMHQVLAKIEI","annotation":"L-lactate dehydrogenase","ncbiprotein":"WP_003668523.1","old_locus_tag":"LAR_1206"},"bigg_id":"LAR_RS06820"},{"name":"RLRE00434","annotation":{"Protein_sequence":"MTRKVGVIGMGNVGSTVAHYIVAMGFADDLVLIDKNEAKVKADALDFEDAMANLPFHTNITVSDYSALKDADVIVSALGNIKLQDNPNADRFAELPFTRRAVKEVAQKIKESGFNGKIVAITNPVDVITSLYQKITGLPKNHVLGTGTLLDSARMKRAVAERLNLDPRSVDGYNLGEHGNSQFTAWSTVRVLGRPLTELADKRGLDLEELDKEAKMGGWTVFQGKKYTNYGVATAAVKLVNAILSDSLTELPVSNFREEYGVYLSYPAVVGRDGVVEQAQLDLTEEELQKLQTSADFIKEKYQESLQAKD","annotation":"L-lactate dehydrogenase","ncbiprotein":"WP_011953379.1","old_locus_tag":"LAR_0185"},"bigg_id":"LAR_RS01005"},{"name":"RLRE00183","annotation":{"Protein_sequence":"MRKIGIIGLGHVGEMLANQLVMNGKVDELVLIDEKDQLAIAIQADLNDAQTVLATHTKIIIQDYAALADADILITAFGKSALMKQQPMAELETSYQQALQVGNKIFKSDFSGILINLTNPNEAITAVLQQKVGLPQKQVIGIGTVVETARLYRAIAEAAKVAAANVTGFVYGQHDGHQVFAWSTVRVNGQPLTAAINGHHLDQSQLKIKANLSNWYTLDGLGYNVSAVTAWTLRIITAIFADEQLALPVAIYQPQYSTYISFPALIGRQGIGNLLLLKLYPLEEEEIKSAAATIKHQLDSLKNIKGE","annotation":"malate dehydrogenase","ncbiprotein":"WP_003668695.1","old_locus_tag":"LAR_1313"},"bigg_id":"LAR_RS07490"},{"name":"","annotation":{"Protein_sequence":"MATEEHQKVVLIGDGVVGSAYAFSVIQQGLAEELVIINKSNERSVGDALDLEDATPFTAPVKVKAGSYQDCKDADIITICAGAAQKPGETRLKLVERNLKIMKEIVQEVVNTGFNGIFLIAANPVDILTYAVQKISGFPAHKVIGSGTSLDSARLRVAIGKKLAIDPRDVHVDMLAEHGDSEFAAYSCGTIGGTPLMDYVLANGLTKQELLKLEEEVRNKAYEIINRKGATYYGVATALARITKAILYDQNTVLPVSAYLDGEYGEKDIYLGTPAVIDKDGIQKVVELPLDSREQEALINSASVLRETTANGMTKAGLLNYLWK","annotation":"L-lactate dehydrogenase","ncbiprotein":"WP_003667903.1","old_locus_tag":"LAR_0853"},"bigg_id":"LAR_RS04805"},{"name":"RLRE00966","annotation":{"Protein_sequence":"MTRKVAVVGMGHVGATVAHYLVAGGFVDDLALFDTNEAKVQADALDLRDAMANLPYHTNLTVNDESQLRDCDVVVSALGKSKLVDTPDHDRFAEFKFTRTQVPLVAKMLVDNGFHGKLVDVTNPCDVITSMYQKLTGLPKEHVMGTGTLLDSARMRARVGEALKVDSRSVVGFNLGEHGNSQFTAWSTVRVLGKPVTELAKERGLKLSELEERARQGGYLVYQGKKYTNYGVATAAVRLTNALLNDARTEMPVSNYREEYGTYLSYPAVVGRDGVVEQLHLDLTPEEEAKLATSATYIKERLKKEEERANQLAQAE","annotation":"L-lactate dehydrogenase","ncbiprotein":"WP_003669420.1","old_locus_tag":"LAR_1785"},"bigg_id":"LAR_RS10050"},{"name":"","annotation":{"Protein_sequence":"MSKNHQKVVLVGDGAVGSSYAFAMAQQGIAEEFAIVDIIKERTEGDAMDLEDATAFTAPKNIYSADYDTCKDADLVVITAGAPQKPGETRLQLVDKNLKIIKSVVEPIVKSGFDGIFLVAANPVDILTYAVQKLSGFPKNKVVGSGTSLDSARLRVALGKKLHVDPRDVIANIMGEHGDSEFAAYSSATVGGKPLLDIAKDEGISEDELLKIEDDVRNKAYEIINRKGATFYGVATALMRISKAILRDENSVLPIGAPMNGEYGLNDLYIGTPAVVNASGVAKVIEVPLNDREKKAMADSAKQLEEVAKNGMAKLQGNN","annotation":"L-lactate dehydrogenase","ncbiprotein":"WP_003665815.1","old_locus_tag":"LAR_0688"},"bigg_id":"LAR_RS03875"},{"name":"","annotation":{"Protein_sequence":"MTDYLQEADTAKNQEDFLNRIAKAANRPRHTLGEDPFVPVNDLPETTLAGKSQDELLELARKNSEEVHVDFHVVKSADLGHTLNDFIQEKEIKSLMLPSFDEEKWQDYSLGKWQDNLRVDPIYYWEPEFGRQNIVNANNSDGAIGFADFLLAESGTVTVATYPQQGRMFHFLPTHYLAIVPKSKILPRSRQAMDYYQKAIQDGSLQTSNINFITGPSNSGDIEMVLIVGVHGPLDMEYVVVEDM","annotation":"lactate utilization protein C","ncbiprotein":"WP_003667445.1","old_locus_tag":"LAR_0362"},"bigg_id":"LAR_RS01960"},{"name":"","annotation":{"Protein_sequence":"MGIATSDKPFTERIKDAEADKFMRASVAKAQDAQFQKRTEARRQLGHWEGWRDLSAEIRQHVIKHLPDYLEEFSDNVQKNGGHVFFAKDGDEASAFIKQLAIKKQAHHVVKSKSMVTTEIGLDKELLTIPGLSLMETDLAEFILQEDNWDEPTHIVFPTLHKNRNQIQKVFEKLGYDGDNDPEHMARFVRHYLRNYFMQADFGITGCNFAIADNGMINLVTNEGNADISMAIPKTQVVVMGMERIVPSLKEAEVLDNVLCRSAVGQKLTSYCTFSKGKEADEADGPDDFYVVIVDNGRSKMLNSDFEPMLQCIRCGSCLNVCPVYRQVGGKGYGSIYPGPMGEVLSPILGGYQEFKELPYACSLCAACTETCPVKIPLHELIRHHRYVEIDELHLDHSPSNALLKAVGKGTSSPTLFNDAMRFAHIALEPFGKKTTPEDIKNLYPDGKINHLPAIAPKLAHGWVDVRDLAVPPKYHQNFRHWYRHYEEEEEQKND","annotation":"iron-sulfur cluster-binding protein","ncbiprotein":"WP_003667447.1","old_locus_tag":"LAR_0363"},"bigg_id":"LAR_RS01965"},{"name":"","annotation":{"Protein_sequence":"MHACMKVCIFSTCIVDLLYPDVGKATVELLQRFGCETFFPDKQICCGQPTYNSGYDRETIATFKNQLDALLSIDADYIVGPSGSCVAMLHEYKNIFKDDPEYSKKAQALYDKSFELTQFIYRVLGILDCGADLDDTATFHRSCHMTRLLGERTAPIVLLEHVKGLELIPLHNIQLCCGFGGTFSAKEPLLSEAMVDDKANNVLKTKAHILIACEQTCLMNIGGRINRRRDGSHITIMHIAEVLNHNVDTSRITYVKDTDHVMVPANGNGVF","annotation":"(Fe-S)-binding protein","ncbiprotein":"WP_035164295.1","old_locus_tag":"LAR_0364"},"bigg_id":"LAR_RS01970"}],"metabolites":[{"bigg_id":"h_c","coefficient":1},{"bigg_id":"lac__L_c","coefficient":-1},{"bigg_id":"nad_c","coefficient":-1},{"bigg_id":"nadh_c","coefficient":1},{"bigg_id":"pyr_c","coefficient":1}],"segments":{"701":{"from_node_id":"1577296","to_node_id":"1577297","b1":null,"b2":null},"702":{"from_node_id":"1577298","to_node_id":"1577297","b1":null,"b2":null},"703":{"from_node_id":"1577298","to_node_id":"1577299","b1":{"x":2317.71875,"y":3635.9024658203125},"b2":{"x":2335.71875,"y":3649.6270751953125}},"704":{"from_node_id":"1577296","to_node_id":"1577300","b1":{"x":2317.71875,"y":3731.3741455078125},"b2":{"x":2317.718505859375,"y":3734.1219482421875}},"705":{"from_node_id":"1577296","to_node_id":"1577301","b1":{"x":2317.71875,"y":3735.3741455078125},"b2":{"x":2297.008056640625,"y":3713.5179443359375}},"706":{"from_node_id":"1577298","to_node_id":"1577302","b1":{"x":2317.71875,"y":3635.9024658203125},"b2":{"x":2299.71875,"y":3646.9163818359375}},"707":{"from_node_id":"1577298","to_node_id":"1577201","b1":{"x":2317.71875,"y":3639.9024658203125},"b2":{"x":2317.71875,"y":3623.6016845703125}}}},"1577581":{"name":"quinate dehydrogenase (pyrroloquinoline-quinone)","bigg_id":"QUIND","reversibility":false,"label_x":5273.72509765625,"label_y":400.54449462890625,"gene_reaction_rule":"LAR_RS00855","genes":[{"name":"RLRE01095","annotation":{"Protein_sequence":"MIRVGIIGASGMAGSAIYKLASTKKDLNVTGIVRNESKARKILGADANLISGDIFALNDSLLSRFDVIVDAYGTSPENADRQVRLAEKLVVLARKHKIRLIFILGAGSLKTGKDKHLFVDDIEKMPGAETWINTPRQQLKELQYLETISDIDWLGISPSAVFEAGVATNYILGQDELLFNEQNESKVTAGTMAKLVVNEILAPRHHRERITVIDAE","annotation":"NADH-flavin reductase","ncbiprotein":"WP_011953377.1","old_locus_tag":"LAR_0157"},"bigg_id":"LAR_RS00855"}],"metabolites":[{"bigg_id":"3dhq_c","coefficient":1},{"bigg_id":"h_c","coefficient":1},{"bigg_id":"pqqox_c","coefficient":-1},{"bigg_id":"pqqrd_c","coefficient":1},{"bigg_id":"quin_c","coefficient":-1}],"segments":{"708":{"from_node_id":"1577304","to_node_id":"1577305","b1":null,"b2":null},"709":{"from_node_id":"1577306","to_node_id":"1577305","b1":null,"b2":null},"710":{"from_node_id":"1577306","to_node_id":"1577307","b1":{"x":5257.72509765625,"y":440.5444946289063},"b2":{"x":5252.47509765625,"y":458.54449462890625}},"711":{"from_node_id":"1577306","to_node_id":"1577308","b1":{"x":5257.72509765625,"y":440.5444946289063},"b2":{"x":5252.47509765625,"y":422.54449462890625}},"712":{"from_node_id":"1577304","to_node_id":"1577303","b1":{"x":5385.72509765625,"y":440.54449462890625},"b2":{"x":5439.97509765625,"y":440.54449462890625}},"713":{"from_node_id":"1577306","to_node_id":"1577309","b1":{"x":5261.72509765625,"y":440.5444946289063},"b2":{"x":5207.47509765625,"y":440.5444946289063}},"714":{"from_node_id":"1577304","to_node_id":"1577310","b1":{"x":5389.72509765625,"y":440.54449462890625},"b2":{"x":5394.97509765625,"y":422.54449462890625}}}},"1577582":{"name":"Biomass reaction","bigg_id":"BIOMASS","reversibility":false,"label_x":2300.389404296875,"label_y":4501.06640625,"gene_reaction_rule":"","genes":[],"metabolites":[{"bigg_id":"CPS_LRE_c","coefficient":-0.18},{"bigg_id":"DNA_LRE_c","coefficient":-0.072},{"bigg_id":"LIP_LRE_c","coefficient":-0.093},{"bigg_id":"LTAtotal_LRE_c","coefficient":-0.018},{"bigg_id":"PGlac2_c","coefficient":-0.172},{"bigg_id":"PROT_LRE_v6_0_c","coefficient":-3.189},{"bigg_id":"RNA_LRE_c","coefficient":-0.329},{"bigg_id":"adp_c","coefficient":27.2},{"bigg_id":"atp_c","coefficient":-27.2},{"bigg_id":"btn_c","coefficient":-0.00001},{"bigg_id":"coa_c","coefficient":-0.0002},{"bigg_id":"h2o_c","coefficient":-27.2},{"bigg_id":"h_c","coefficient":27.2},{"bigg_id":"nad_c","coefficient":-0.0002},{"bigg_id":"pi_c","coefficient":27.2},{"bigg_id":"pydx5p_c","coefficient":-0.000001},{"bigg_id":"thf_c","coefficient":-0.00001},{"bigg_id":"thmpp_c","coefficient":-0.00001},{"bigg_id":"udcpdp_c","coefficient":-0.0002}],"segments":{"715":{"from_node_id":"1577312","to_node_id":"1577313","b1":null,"b2":null},"716":{"from_node_id":"1577314","to_node_id":"1577313","b1":null,"b2":null}}},"1577583":{"name":"methylglyoxal synthase","bigg_id":"MGSA","reversibility":false,"label_x":3053.387451171875,"label_y":2617.0904541015625,"gene_reaction_rule":"","genes":[],"metabolites":[{"bigg_id":"dhap_c","coefficient":-1},{"bigg_id":"mthgxl_c","coefficient":1},{"bigg_id":"pi_c","coefficient":1}],"segments":{"736":{"from_node_id":"1577333","to_node_id":"1577334","b1":null,"b2":null},"737":{"from_node_id":"1577335","to_node_id":"1577334","b1":null,"b2":null},"738":{"from_node_id":"1577333","to_node_id":"1577135","b1":{"x":3038.387451171875,"y":2545.0904541015625},"b2":{"x":3038.387451171875,"y":2576.0560302734375}},"739":{"from_node_id":"1577335","to_node_id":"1577336","b1":{"x":3038.387451171875,"y":2642.0379638671875},"b2":{"x":3038.3876953125,"y":2663.8250732421875}},"740":{"from_node_id":"1577335","to_node_id":"1577337","b1":{"x":3038.387451171875,"y":2646.0379638671875},"b2":{"x":3039.32421875,"y":2635.0565185546875}}}},"1577584":{"name":"aldose reductase (methylglyoxal)","bigg_id":"ALR2","reversibility":false,"label_x":3053.3876953125,"label_y":2853.4698486328125,"gene_reaction_rule":"","genes":[],"metabolites":[{"bigg_id":"acetol_c","coefficient":1},{"bigg_id":"h_c","coefficient":-1},{"bigg_id":"mthgxl_c","coefficient":-1},{"bigg_id":"nadp_c","coefficient":1},{"bigg_id":"nadph_c","coefficient":-1}],"segments":{"741":{"from_node_id":"1577338","to_node_id":"1577339","b1":null,"b2":null},"742":{"from_node_id":"1577340","to_node_id":"1577339","b1":null,"b2":null},"743":{"from_node_id":"1577340","to_node_id":"1577341","b1":{"x":3038.3876953125,"y":2891.9437255859375},"b2":{"x":3038.3876953125,"y":2897.4991455078125}},"744":{"from_node_id":"1577338","to_node_id":"1577342","b1":{"x":3038.3876953125,"y":2799.1119384765625},"b2":{"x":3037.450927734375,"y":2810.0933837890625}},"745":{"from_node_id":"1577338","to_node_id":"1577336","b1":{"x":3038.3876953125,"y":2803.1119384765625},"b2":{"x":3038.3876953125,"y":2781.3250732421875}},"746":{"from_node_id":"1577340","to_node_id":"1577343","b1":{"x":3038.3876953125,"y":2895.9437255859375},"b2":{"x":3025.798095703125,"y":2879.5513916015625}},"747":{"from_node_id":"1577338","to_node_id":"1577344","b1":{"x":3038.3876953125,"y":2799.1119384765625},"b2":{"x":3042.02978515625,"y":2815.5037841796875}}}},"1577585":{"name":"aldose reductase (acetol)","bigg_id":"ALR4x","reversibility":false,"label_x":3053.3876953125,"label_y":3092.5548095703125,"gene_reaction_rule":"LAR_RS09730","genes":[{"name":"RLRE00056","annotation":{"Protein_sequence":"MVEEFGSPSSYIQGKGVLFESDKYLKNFGTKPLLLAGETVYKIVGKRFEQYLQESGYDVTRVQFNGESSTNEVNRVTEIGKENNVTVVYGLGGGKTVDTAKAIADNLHLPVVIMPTLASNDAPCSRLSVIYTDDGGFDHYRFYNQNPNLVLVDTQVIANGPVRMLISGIADALATNVEAQAVAQAHSDTMLGEKQTLVGNAIAQKCEETLFNYSHLAVADAETHVVTPAFSNIVEANTLMSGLGFESGGLSGAHAIHDGLTILEETHDLTHGEKVAYGTLTQLMLEGADQERYNKYFQFILSLGLPTTLADLHLENVTDEELLNAGKAACSEQDTMDRLPFKVTPDDVAQALRAVDAYTKQYLTNHRCHHSRM","annotation":"glycerol dehydrogenase","ncbiprotein":"WP_003669325.1","old_locus_tag":"LAR_1724"},"bigg_id":"LAR_RS09730"}],"metabolites":[{"bigg_id":"12ppd__R_c","coefficient":1},{"bigg_id":"acetol_c","coefficient":-1},{"bigg_id":"h_c","coefficient":-1},{"bigg_id":"nad_c","coefficient":1},{"bigg_id":"nadh_c","coefficient":-1}],"segments":{"748":{"from_node_id":"1577345","to_node_id":"1577346","b1":null,"b2":null},"749":{"from_node_id":"1577347","to_node_id":"1577346","b1":null,"b2":null},"750":{"from_node_id":"1577347","to_node_id":"1577348","b1":{"x":3038.3876953125,"y":3125.6180419921875},"b2":{"x":3041.0927734375,"y":3150.1102294921875}},"751":{"from_node_id":"1577345","to_node_id":"1577341","b1":{"x":3038.3876953125,"y":3034.0811767578125},"b2":{"x":3038.3876953125,"y":3014.9991455078125}},"752":{"from_node_id":"1577345","to_node_id":"1577349","b1":{"x":3038.3876953125,"y":3030.0811767578125},"b2":{"x":3045.566650390625,"y":3043.7679443359375}},"753":{"from_node_id":"1577347","to_node_id":"1577350","b1":{"x":3038.3876953125,"y":3129.6180419921875},"b2":{"x":3030.2639455914723,"y":3124.773170971251}},"754":{"from_node_id":"1577345","to_node_id":"1577351","b1":{"x":3038.3876953125,"y":3030.0811767578125},"b2":{"x":3042.02978515625,"y":3046.4730224609375}}}},"1577586":{"name":"propanediol dehydratase","bigg_id":"PPDD","reversibility":false,"label_x":3056.093017578125,"label_y":3318.1131591796875,"gene_reaction_rule":"LAR_RS09250 and LAR_RS09255 and LAR_RS09260","genes":[{"name":"RLRE00236","annotation":{"Protein_sequence":"MSEVDDLVAKIMAQMGNSSSANSSTGTSTASTSKEMTADDYPLYQKHRDLVKTPKGHNLDDINLQKVVNNQVDPKELRITPEALKLQGEIAANAGRPAIQKNLQRAAELTRVPDERVLEMYDALRPFRSTKQELLNIAKELRDKYDANVCAAWFEEAADYYESRKKLKGDN","annotation":"propanediol dehydratase small subunit PduE","ncbiprotein":"WP_012390623.1","old_locus_tag":"LAR_1633"},"bigg_id":"LAR_RS09250"},{"name":"RLRE00235","annotation":{"Protein_sequence":"MADIDENLLRKIVKEVLSETNQIDTKIDFDKSNDSTATATQEVQQPNSKAVPEKKLDWFQPVGEAKPGYSKDEVVIAVGPAFATVLDKTETGIPHKEVLRQVIAGIEEEGLKARVVKVYRSSDVAFCAVQGDHLSGSGIAIGIQSKGTTVIHQKDQDPLGNLELFPQAPVLTPETYRAIGKNAAMYAKGESPEPVPAKNDQLARIHYQAISAIMHIRETHQVVVGKPEEEIKVTFD","annotation":"propanediol dehydratase medium subunit PduD","ncbiprotein":"WP_003669197.1","old_locus_tag":"LAR_1634"},"bigg_id":"LAR_RS09255"},{"name":"RLRE00234","annotation":{"Protein_sequence":"MKRQKRFEELEKRPIHQDTFVKEWPEEGFVAMMGPNDPKPSVKVENGKIVEMDGKKLEDFDLIDLYIAKYGINIDNVEKVMNMDSTKIARMLVDPNVSRDEIIEITSALTPAKAEEIISKLDFGEMIMAVKKMRPRRKPDNQCHVTNTVDNPVQIAADAADAALRGFPEQETTTAVARYAPFNAISILIGAQTGRPGVLTQCSVEEATELQLGMRGFTAYAETISVYGTDRVFTDGDDTPWSKGFLASCYASRGLKMRFTSGAGSEVLMGYPEGKSMLYLEARCILLTKASGVQGLQNGAVSCIEIPGAVPNGIREVLGENLLCMMCDIECASGCDQAYSHSDMRRTERFIGQFIAGTDYINSGYSSTPNYDNTFAGSNTDAMDYDDMYVMERDLGQYYGIHPVKEETIIKARNKAAKALQAVFEDLGLPKITDEEVEAATYANTHDDMPKRDMVADMKAAQDMMDRGITAIDIIKALYNHGFKDVAEAILNLQKQKVVGDYLQTSSIFDKDWNVTSAVNDGNDYQGPGTGYRLYEDKEEWDRIKDLPFALDPEHLEL","annotation":"propanediol dehydratase large subunit PduC","ncbiprotein":"WP_003669198.1","old_locus_tag":"LAR_1635"},"bigg_id":"LAR_RS09260"}],"metabolites":[{"bigg_id":"12ppd__R_c","coefficient":-1},{"bigg_id":"h2o_c","coefficient":1},{"bigg_id":"ppal_c","coefficient":1}],"segments":{"755":{"from_node_id":"1577352","to_node_id":"1577353","b1":null,"b2":null},"756":{"from_node_id":"1577354","to_node_id":"1577353","b1":null,"b2":null},"757":{"from_node_id":"1577352","to_node_id":"1577348","b1":{"x":3041.093017578125,"y":3246.1131591796875},"b2":{"x":3041.0927734375,"y":3267.6102294921875}},"758":{"from_node_id":"1577354","to_node_id":"1577355","b1":{"x":3041.093017578125,"y":3355.1763916015625},"b2":{"x":3039.324462890625,"y":3371.2474365234375}},"759":{"from_node_id":"1577354","to_node_id":"1577356","b1":{"x":3041.093017578125,"y":3351.1763916015625},"b2":{"x":3043.79833984375,"y":3383.7845458984375}}}},"1577587":{"name":"alcohol dehydrogenase (propanol)","bigg_id":"ALCD3","reversibility":true,"label_x":3058.79833984375,"label_y":3627.5345458984375,"gene_reaction_rule":"LAR_RS00160 or LAR_RS09195","genes":[{"name":"RLRE00989","annotation":{"Protein_sequence":"MNRQFDFLMPSVNFFGPGVIAKIGDRAKMLNMHKPLIVTTEGLSKIDNGPVKQTVASLEKAGVDYAVFTGAEPNPKIRNVQAGKKMYQDENCDSIITVGGGSAHDCGKGIGIVLTNGDDISKLAGIETLKNPLPPLMAVNTTAGTGSELTRHAVITNEKTHLKFVVVSWRNIPLVSFNDPMLMLDIPKDITAATGCDAFVQAIEPYVSVDHNPITDSQCKEAIQLIQTALPEVVANGHNIEARTKMVEAEMLAGMAFNNANLGYVHAMAHQLGGQYDAPHGVCCALLLTTVEEYNLIACPERFAELAKVMGFDTTGLTLYEAAQKSIDGMREMCRLVGIPSSIKEIGAKPEDFEMMAKNALKDGNAFSNPRKGTVEDIVKLYQKAYDGIY","annotation":"1,3-propanediol dehydrogenase","ncbiprotein":"WP_011953356.1","old_locus_tag":"LAR_0029"},"bigg_id":"LAR_RS00160"},{"name":"LAR_RS09195","annotation":{"Protein_sequence":"MGGIIPMEKYSMPTRIYSGTDSLKELETLNNERILLVCDSFLPGSDTLKEIESHIKDNNKCEIFSDVVPDPPLDKIMEGVQQFLKLKPTIVIGIGGGSALDTGKGIRFFGEKLGKCKINEYIAIPTTSGTGSEVTNTAVISDTKEHRKIPILEDYLTPDCALLDPKLVMTAPKSVTAYSGMDVLTHALESLVAKDANLFTVALSEEAIDAVIKHLVECYRHGDNVDARKIVHEASNIAGTAFNIAGLGICHSIAHQLGANFHVPHGLANTMLLPYVIAYNAEHSEEALHKFAIAAKKAGIAAPGVGDRLAVKRLIAKIREMARQMNCPMTLQAFGVDPAKAEELADTVVANAKKDATFPGNPVVPSDNDLKMVYEAIIR","annotation":"alcohol dehydrogenase","ncbiprotein":"WP_003669176.1","old_locus_tag":"LAR_1622"},"bigg_id":"LAR_RS09195"}],"metabolites":[{"bigg_id":"h_c","coefficient":1},{"bigg_id":"nad_c","coefficient":-1},{"bigg_id":"nadh_c","coefficient":1},{"bigg_id":"ppal_c","coefficient":1},{"bigg_id":"ppoh_c","coefficient":-1}],"segments":{"760":{"from_node_id":"1577357","to_node_id":"1577358","b1":null,"b2":null},"761":{"from_node_id":"1577359","to_node_id":"1577358","b1":null,"b2":null},"762":{"from_node_id":"1577359","to_node_id":"1577360","b1":{"x":3043.79833984375,"y":3551.5345458984375},"b2":{"x":3061.79833984375,"y":3546.2845458984375}},"763":{"from_node_id":"1577357","to_node_id":"1577361","b1":{"x":3043.79833984375,"y":3683.5345458984375},"b2":{"x":3025.79833984375,"y":3688.7845458984375}},"764":{"from_node_id":"1577359","to_node_id":"1577362","b1":{"x":3043.79833984375,"y":3551.5345458984375},"b2":{"x":3025.79833984375,"y":3546.2845458984375}},"765":{"from_node_id":"1577359","to_node_id":"1577356","b1":{"x":3043.79833984375,"y":3555.5345458984375},"b2":{"x":3043.79833984375,"y":3501.2845458984375}},"766":{"from_node_id":"1577357","to_node_id":"1577363","b1":{"x":3043.79833984375,"y":3679.5345458984375},"b2":{"x":3043.79833984375,"y":3733.7845458984375}}}}},"nodes":{"1577107":{"node_type":"metabolite","x":3013.280029296875,"y":1251.40625,"bigg_id":"glc__D_e","name":"D-Glucose","label_x":3038.280029296875,"label_y":1251.40625,"node_is_primary":true},"1577108":{"node_type":"multimarker","x":3010.56103515625,"y":1536.90869140625},"1577109":{"node_type":"midmarker","x":3010.560791015625,"y":1556.90869140625},"1577110":{"node_type":"multimarker","x":3010.56103515625,"y":1582.346435546875},"1577111":{"node_type":"metabolite","x":3010.55712890625,"y":1723.9361572265625,"bigg_id":"glc__D_c","name":"D-Glucose","label_x":3035.55712890625,"label_y":1723.9361572265625,"node_is_primary":true},"1577112":{"node_type":"metabolite","x":3099.118896484375,"y":1623.841552734375,"bigg_id":"h_c","name":"H+","label_x":3072.118896484375,"label_y":1653.841552734375,"node_is_primary":false},"1577113":{"node_type":"metabolite","x":3093.689697265625,"y":1509.0035400390625,"bigg_id":"h_e","name":"H+","label_x":3066.689697265625,"label_y":1539.0035400390625,"node_is_primary":false},"1577114":{"node_type":"multimarker","x":2855.55712890625,"y":1723.9361572265625},"1577115":{"node_type":"midmarker","x":2835.55712890625,"y":1723.9361572265625},"1577116":{"node_type":"multimarker","x":2815.55712890625,"y":1723.9361572265625},"1577117":{"node_type":"metabolite","x":2730.55712890625,"y":1803.9361572265625,"bigg_id":"adp_c","name":"ADP","label_x":2703.55712890625,"label_y":1843.9361572265625,"node_is_primary":false},"1577118":{"node_type":"metabolite","x":2940.55712890625,"y":1643.9361572265625,"bigg_id":"atp_c","name":"ATP","label_x":2913.55712890625,"label_y":1623.9361572265625,"node_is_primary":false},"1577119":{"node_type":"metabolite","x":2660.55712890625,"y":1723.9361572265625,"bigg_id":"g6p_c","name":"D-Glucose 6-phosphate","label_x":2633.55712890625,"label_y":1763.9361572265625,"node_is_primary":true},"1577120":{"node_type":"metabolite","x":2730.55712890625,"y":1643.9361572265625,"bigg_id":"h_c","name":"H+","label_x":2714.35712890625,"label_y":1623.9361572265625,"node_is_primary":false},"1577121":{"node_type":"multimarker","x":2660.55712890625,"y":1817.732421875},"1577122":{"node_type":"midmarker","x":2660.55712890625,"y":1837.732421875},"1577123":{"node_type":"multimarker","x":2660.55712890625,"y":1857.732421875},"1577124":{"node_type":"metabolite","x":2660.55712890625,"y":1922.9669189453125,"bigg_id":"f6p_c","name":"D-Fructose 6-phosphate","label_x":2685.55712890625,"label_y":1922.9669189453125,"node_is_primary":true},"1577125":{"node_type":"multimarker","x":2660.55712890625,"y":2045.3248291015625},"1577126":{"node_type":"midmarker","x":2660.55712890625,"y":2053.0841064453125},"1577127":{"node_type":"multimarker","x":2660.55712890625,"y":2052.6827392578125},"1577128":{"node_type":"metabolite","x":2728.31640625,"y":2117.2816162109375,"bigg_id":"adp_c","name":"ADP","label_x":2743.31640625,"label_y":2117.2816162109375,"node_is_primary":false},"1577129":{"node_type":"metabolite","x":2596.878173828125,"y":1988.886474609375,"bigg_id":"atp_c","name":"ATP","label_x":2551.878173828125,"label_y":2018.886474609375,"node_is_primary":false},"1577130":{"node_type":"metabolite","x":2660.55712890625,"y":2158.7198486328125,"bigg_id":"fdp_c","name":"D-Fructose 1,6-bisphosphate","label_x":2685.55712890625,"label_y":2158.7198486328125,"node_is_primary":true},"1577131":{"node_type":"metabolite","x":2592.7978515625,"y":2109.1212158203125,"bigg_id":"h_c","name":"H+","label_x":2565.7978515625,"label_y":2139.1212158203125,"node_is_primary":false},"1577132":{"node_type":"multimarker","x":2660.55712890625,"y":2256.5963134765625},"1577133":{"node_type":"midmarker","x":2660.55712890625,"y":2276.5963134765625},"1577134":{"node_type":"multimarker","x":2660.55712890625,"y":2296.5963134765625},"1577135":{"node_type":"metabolite","x":3038.387451171875,"y":2517.3060302734375,"bigg_id":"dhap_c","name":"Dihydroxyacetone phosphate","label_x":3003.153564453125,"label_y":2563.8504638671875,"node_is_primary":true},"1577136":{"node_type":"metabolite","x":2314.980712890625,"y":2523.9671630859375,"bigg_id":"g3p_c","name":"Glyceraldehyde 3-phosphate","label_x":2289.14599609375,"label_y":2482.7818603515625,"node_is_primary":true},"1577137":{"node_type":"multimarker","x":2565.7908935546875,"y":1723.9361572265625},"1577138":{"node_type":"midmarker","x":2545.7908935546875,"y":1723.9361572265625},"1577139":{"node_type":"multimarker","x":2525.7908935546875,"y":1723.9361572265625},"1577140":{"node_type":"metabolite","x":2417.3350830078125,"y":1723.9361572265625,"bigg_id":"6pgl_c","name":"6-phospho-D-glucono-1,5-lactone","label_x":2384.9350830078124,"label_y":1763.9361572265625,"node_is_primary":true},"1577141":{"node_type":"metabolite","x":2465.4320068359375,"y":1779.2950439453125,"bigg_id":"h_c","name":"H+","label_x":2449.2320068359377,"label_y":1819.2950439453125,"node_is_primary":false},"1577142":{"node_type":"metabolite","x":2623.411865234375,"y":1663.1014404296875,"bigg_id":"nadp_c","name":"Nicotinamide adenine dinucleotide phosphate","label_x":2591.011865234375,"label_y":1643.1014404296875,"node_is_primary":false},"1577143":{"node_type":"metabolite","x":2465.4320068359375,"y":1665.83935546875,"bigg_id":"nadph_c","name":"Nicotinamide adenine dinucleotide phosphate - reduced","label_x":2427.6320068359373,"label_y":1645.83935546875,"node_is_primary":false},"1577144":{"node_type":"multimarker","x":2338.9962158203125,"y":1723.9361572265625},"1577145":{"node_type":"midmarker","x":2318.9962158203125,"y":1723.9361572265625},"1577146":{"node_type":"multimarker","x":2298.9962158203125,"y":1723.9361572265625},"1577147":{"node_type":"metabolite","x":2190.54052734375,"y":1723.9361572265625,"bigg_id":"6pgc_c","name":"6-Phospho-D-gluconate","label_x":2158.14052734375,"label_y":1763.9361572265625,"node_is_primary":true},"1577148":{"node_type":"metabolite","x":2388.4036865234375,"y":1665.83935546875,"bigg_id":"h2o_c","name":"H2O","label_x":2361.4036865234375,"label_y":1645.83935546875,"node_is_primary":false},"1577149":{"node_type":"metabolite","x":2238.6375732421875,"y":1663.1014404296875,"bigg_id":"h_c","name":"H+","label_x":2222.4375732421877,"label_y":1643.1014404296875,"node_is_primary":false},"1577150":{"node_type":"multimarker","x":2095.7742919921875,"y":1723.9361572265625},"1577151":{"node_type":"midmarker","x":2075.7742919921875,"y":1723.9361572265625},"1577152":{"node_type":"multimarker","x":2055.7742919921875,"y":1723.9361572265625},"1577153":{"node_type":"metabolite","x":1995.4154052734375,"y":1773.8192138671875,"bigg_id":"co2_c","name":"CO2","label_x":1968.4154052734375,"label_y":1813.8192138671875,"node_is_primary":false},"1577154":{"node_type":"metabolite","x":2156.1331787109375,"y":1671.315185546875,"bigg_id":"nadp_c","name":"Nicotinamide adenine dinucleotide phosphate","label_x":2123.7331787109374,"label_y":1651.315185546875,"node_is_primary":false},"1577155":{"node_type":"metabolite","x":1995.4154052734375,"y":1665.83935546875,"bigg_id":"nadph_c","name":"Nicotinamide adenine dinucleotide phosphate - reduced","label_x":1957.6154052734373,"label_y":1645.83935546875,"node_is_primary":false},"1577156":{"node_type":"metabolite","x":1928.1533203125,"y":1723.9361572265625,"bigg_id":"ru5p__D_c","name":"D-Ribulose 5-phosphate","label_x":1841.2226318359376,"label_y":1690.012939453125,"node_is_primary":true},"1577157":{"node_type":"multimarker","x":1928.1533203125,"y":1817.732421875},"1577158":{"node_type":"midmarker","x":1928.1533203125,"y":1837.732421875},"1577159":{"node_type":"multimarker","x":1928.1533203125,"y":1857.732421875},"1577160":{"node_type":"metabolite","x":1930.8912353515625,"y":2142.7435302734375,"bigg_id":"xu5p__D_c","name":"D-Xylulose 5-phosphate","label_x":1955.8912353515625,"label_y":2142.7435302734375,"node_is_primary":true},"1577161":{"node_type":"multimarker","x":1930.8912353515625,"y":2297.7435302734375},"1577162":{"node_type":"midmarker","x":1930.8912353515625,"y":2260.6199951171875},"1577163":{"node_type":"multimarker","x":1930.8912353515625,"y":2280.6199951171875},"1577164":{"node_type":"metabolite","x":1594.73046875,"y":2516.2044677734375,"bigg_id":"actp_c","name":"Acetyl phosphate","label_x":1563.1861572265625,"label_y":2480.6119384765625,"node_is_primary":true},"1577166":{"node_type":"metabolite","x":1828.9346923828125,"y":2297.1195068359375,"bigg_id":"h2o_c","name":"H2O","label_x":1783.9346923828125,"label_y":2327.1195068359375,"node_is_primary":false},"1577167":{"node_type":"metabolite","x":1850.8912353515625,"y":2212.7435302734375,"bigg_id":"pi_c","name":"Phosphate","label_x":1814.8912353515625,"label_y":2242.7435302734375,"node_is_primary":false},"1577168":{"node_type":"multimarker","x":2694.472412109375,"y":2520.0438232421875},"1577169":{"node_type":"midmarker","x":2674.472412109375,"y":2520.0438232421875},"1577170":{"node_type":"multimarker","x":2654.472412109375,"y":2520.0438232421875},"1577172":{"node_type":"multimarker","x":2314.980712890625,"y":2618.7332763671875},"1577173":{"node_type":"midmarker","x":2314.980712890625,"y":2625.0438232421875},"1577174":{"node_type":"multimarker","x":2314.980712890625,"y":2628.6163330078125},"1577175":{"node_type":"metabolite","x":2314.980712890625,"y":2745.2857666015625,"bigg_id":"13dpg_c","name":"3-Phospho-D-glyceroyl phosphate","label_x":2339.980712890625,"label_y":2745.2857666015625,"node_is_primary":true},"1577176":{"node_type":"metabolite","x":2367.6015625,"y":2691.7130126953125,"bigg_id":"h_c","name":"H+","label_x":2382.6015625,"label_y":2691.7130126953125,"node_is_primary":false},"1577177":{"node_type":"metabolite","x":2367.6015625,"y":2572.0640869140625,"bigg_id":"nad_c","name":"Nicotinamide adenine dinucleotide","label_x":2382.6015625,"label_y":2572.0640869140625,"node_is_primary":false},"1577178":{"node_type":"metabolite","x":2259.621826171875,"y":2691.7132568359375,"bigg_id":"nadh_c","name":"Nicotinamide adenine dinucleotide - reduced","label_x":2205.621826171875,"label_y":2716.2374267578125,"node_is_primary":false},"1577179":{"node_type":"metabolite","x":2262.35986328125,"y":2574.8018798828125,"bigg_id":"pi_c","name":"Phosphate","label_x":2226.35986328125,"label_y":2604.8018798828125,"node_is_primary":false},"1577180":{"node_type":"multimarker","x":2314.980712890625,"y":2851.0035400390625},"1577181":{"node_type":"midmarker","x":2314.980712890625,"y":2851.8382568359375},"1577182":{"node_type":"multimarker","x":2314.980712890625,"y":2852.6729736328125},"1577183":{"node_type":"metabolite","x":2314.980712890625,"y":2977.5560302734375,"bigg_id":"3pg_c","name":"3-Phospho-D-glycerate","label_x":2339.980712890625,"label_y":2977.5560302734375,"node_is_primary":true},"1577184":{"node_type":"metabolite","x":2251.407958984375,"y":2785.1688232421875,"bigg_id":"adp_c","name":"ADP","label_x":2206.407958984375,"label_y":2815.1688232421875,"node_is_primary":false},"1577185":{"node_type":"metabolite","x":2256.8837890625,"y":2932.1973876953125,"bigg_id":"atp_c","name":"ATP","label_x":2211.8837890625,"label_y":2962.1973876953125,"node_is_primary":false},"1577186":{"node_type":"multimarker","x":2314.980712890625,"y":3044.9432373046875},"1577187":{"node_type":"midmarker","x":2314.980712890625,"y":3064.9432373046875},"1577188":{"node_type":"multimarker","x":2314.980712890625,"y":3084.9432373046875},"1577189":{"node_type":"metabolite","x":2314.980712890625,"y":3146.8548583984375,"bigg_id":"2pg_c","name":"D-Glycerate 2-phosphate","label_x":2339.980712890625,"label_y":3146.8548583984375,"node_is_primary":true},"1577190":{"node_type":"multimarker","x":2314.980712890625,"y":3227.9315185546875},"1577191":{"node_type":"midmarker","x":2314.980712890625,"y":3234.2420654296875},"1577192":{"node_type":"multimarker","x":2314.980712890625,"y":3237.8148193359375},"1577193":{"node_type":"metabolite","x":2254.14599609375,"y":3292.6978759765625,"bigg_id":"h2o_c","name":"H2O","label_x":2209.14599609375,"label_y":3322.6978759765625,"node_is_primary":false},"1577194":{"node_type":"metabolite","x":2314.980712890625,"y":3338.0567626953125,"bigg_id":"pep_c","name":"Phosphoenolpyruvate","label_x":2339.980712890625,"label_y":3338.0567626953125,"node_is_primary":true},"1577195":{"node_type":"multimarker","x":2317.718505859375,"y":3446.5125732421875},"1577196":{"node_type":"midmarker","x":2317.718505859375,"y":3452.8228759765625},"1577197":{"node_type":"multimarker","x":2317.718505859375,"y":3459.1334228515625},"1577198":{"node_type":"metabolite","x":2373.07763671875,"y":3372.4639892578125,"bigg_id":"adp_c","name":"ADP","label_x":2388.07763671875,"label_y":3372.4639892578125,"node_is_primary":false},"1577199":{"node_type":"metabolite","x":2251.407958984375,"y":3519.4918212890625,"bigg_id":"atp_c","name":"ATP","label_x":2206.407958984375,"label_y":3549.4918212890625,"node_is_primary":false},"1577200":{"node_type":"metabolite","x":2265.097412109375,"y":3380.6778564453125,"bigg_id":"h_c","name":"H+","label_x":2238.097412109375,"label_y":3410.6778564453125,"node_is_primary":false},"1577201":{"node_type":"metabolite","x":2317.71875,"y":3564.8516845703125,"bigg_id":"pyr_c","name":"Pyruvate","label_x":2342.71875,"label_y":3564.8516845703125,"node_is_primary":true},"1577209":{"node_type":"multimarker","x":1594.73046875,"y":2711.2044677734375},"1577210":{"node_type":"midmarker","x":1594.73046875,"y":2691.2044677734375},"1577211":{"node_type":"multimarker","x":1594.73046875,"y":2671.2044677734375},"1577212":{"node_type":"metabolite","x":1594.73046875,"y":2866.2044677734375,"bigg_id":"accoa_c","name":"Acetyl-CoA","label_x":1619.73046875,"label_y":2866.2044677734375,"node_is_primary":true},"1577213":{"node_type":"metabolite","x":1514.73046875,"y":2586.2044677734375,"bigg_id":"coa_c","name":"Coenzyme A","label_x":1469.73046875,"label_y":2616.2044677734375,"node_is_primary":false},"1577214":{"node_type":"metabolite","x":1514.73046875,"y":2796.2044677734375,"bigg_id":"pi_c","name":"Phosphate","label_x":1478.73046875,"label_y":2826.2044677734375,"node_is_primary":false},"1577215":{"node_type":"multimarker","x":1594.73046875,"y":3061.2044677734375},"1577216":{"node_type":"midmarker","x":1594.73046875,"y":3041.2044677734375},"1577217":{"node_type":"multimarker","x":1594.73046875,"y":3021.2044677734375},"1577218":{"node_type":"metabolite","x":1594.73046875,"y":3216.2044677734375,"bigg_id":"acald_c","name":"Acetaldehyde","label_x":1619.73046875,"label_y":3216.2044677734375,"node_is_primary":true},"1577219":{"node_type":"metabolite","x":1674.73046875,"y":3146.2044677734375,"bigg_id":"coa_c","name":"Coenzyme A","label_x":1689.73046875,"label_y":3146.2044677734375,"node_is_primary":false},"1577220":{"node_type":"metabolite","x":1674.73046875,"y":2936.2044677734375,"bigg_id":"h_c","name":"H+","label_x":1689.73046875,"label_y":2936.2044677734375,"node_is_primary":false},"1577221":{"node_type":"metabolite","x":1514.73046875,"y":3146.2044677734375,"bigg_id":"nad_c","name":"Nicotinamide adenine dinucleotide","label_x":1469.73046875,"label_y":3176.2044677734375,"node_is_primary":false},"1577222":{"node_type":"metabolite","x":1514.73046875,"y":2936.2044677734375,"bigg_id":"nadh_c","name":"Nicotinamide adenine dinucleotide - reduced","label_x":1460.73046875,"label_y":2966.2044677734375,"node_is_primary":false},"1577223":{"node_type":"multimarker","x":1594.73046875,"y":3411.2044677734375},"1577224":{"node_type":"midmarker","x":1594.73046875,"y":3391.2044677734375},"1577225":{"node_type":"multimarker","x":1594.73046875,"y":3371.2044677734375},"1577226":{"node_type":"metabolite","x":1589.26025390625,"y":3771.2440185546875,"bigg_id":"etoh_c","name":"Ethanol","label_x":1614.26025390625,"label_y":3771.2440185546875,"node_is_primary":true},"1577227":{"node_type":"metabolite","x":1674.73046875,"y":3286.2044677734375,"bigg_id":"h_c","name":"H+","label_x":1689.73046875,"label_y":3286.2044677734375,"node_is_primary":false},"1577228":{"node_type":"metabolite","x":1514.73046875,"y":3496.2044677734375,"bigg_id":"nad_c","name":"Nicotinamide adenine dinucleotide","label_x":1469.73046875,"label_y":3526.2044677734375,"node_is_primary":false},"1577229":{"node_type":"metabolite","x":1514.73046875,"y":3286.2044677734375,"bigg_id":"nadh_c","name":"Nicotinamide adenine dinucleotide - reduced","label_x":1460.73046875,"label_y":3316.2044677734375,"node_is_primary":false},"1577230":{"node_type":"multimarker","x":1230.1502685546875,"y":2521.6749267578125},"1577231":{"node_type":"midmarker","x":1263.7879028320312,"y":2521.6746826171875},"1577232":{"node_type":"multimarker","x":1292.0316772460938,"y":2521.6749267578125},"1577233":{"node_type":"metabolite","x":1176.3515625,"y":3747.0281982421875,"bigg_id":"ac_c","name":"Acetate","label_x":1154.7515625,"label_y":3787.0281982421875,"node_is_primary":true},"1577234":{"node_type":"metabolite","x":1357.885498046875,"y":2449.8802490234375,"bigg_id":"adp_c","name":"ADP","label_x":1330.885498046875,"label_y":2429.8802490234375,"node_is_primary":false},"1577235":{"node_type":"metabolite","x":1164.2965698242188,"y":2444.4097900390625,"bigg_id":"atp_c","name":"ATP","label_x":1137.2965698242188,"label_y":2424.4097900390625,"node_is_primary":false},"1577236":{"node_type":"metabolite","x":3378.1073730392704,"y":1723.0225336341382,"bigg_id":"glyc_c","name":"Glycerol","label_x":3403.1073730392704,"label_y":1723.0225336341382,"node_is_primary":true},"1577237":{"node_type":"multimarker","x":3376.9053864388634,"y":1573.281132750151},"1577238":{"node_type":"midmarker","x":3376.749755859375,"y":1553.28173828125},"1577239":{"node_type":"multimarker","x":3376.5941252798866,"y":1533.282343812349},"1577240":{"node_type":"metabolite","x":3375.3879882888546,"y":1247.7844732017993,"bigg_id":"glyc_e","name":"Glycerol","label_x":3400.3879882888546,"label_y":1247.7844732017993,"node_is_primary":true},"1577246":{"node_type":"metabolite","x":3199.6022460861454,"y":2203.630932071638,"bigg_id":"glyc3p_c","name":"sn-Glycerol 3-phosphate","label_x":3224.6022460861454,"label_y":2203.630932071638,"node_is_primary":true},"1577248":{"node_type":"multimarker","x":3199.6022460861454,"y":2342.309887149763},"1577249":{"node_type":"midmarker","x":3199.6022460861454,"y":2378.777904727888},"1577250":{"node_type":"multimarker","x":3199.6022460861454,"y":2415.327953556013},"1577252":{"node_type":"metabolite","x":3282.3334472580204,"y":2505.790111759138,"bigg_id":"h_c","name":"H+","label_x":3297.3334472580204,"label_y":2505.790111759138,"node_is_primary":false},"1577253":{"node_type":"metabolite","x":3119.6022460861454,"y":2273.630932071638,"bigg_id":"nad_c","name":"Nicotinamide adenine dinucleotide","label_x":3074.6022460861454,"label_y":2303.630932071638,"node_is_primary":false},"1577254":{"node_type":"metabolite","x":3200.1688964767704,"y":2546.756176212263,"bigg_id":"nadh_c","name":"Nicotinamide adenine dinucleotide - reduced","label_x":3146.1688964767704,"label_y":2576.756176212263,"node_is_primary":false},"1577263":{"node_type":"metabolite","x":3132.695068359375,"y":1944.4254150390625,"bigg_id":"atp_c","name":"ATP","label_x":3157.695068359375,"label_y":1944.4254150390625,"node_is_primary":false},"1577264":{"node_type":"multimarker","x":3198.24072265625,"y":2005.2037353515625},"1577265":{"node_type":"midmarker","x":3198.24072265625,"y":2041.5899658203125},"1577266":{"node_type":"multimarker","x":3198.24072265625,"y":2077.9764404296875},"1577267":{"node_type":"metabolite","x":3278.24072265625,"y":2162.9764404296875,"bigg_id":"adp_c","name":"ADP","label_x":3293.24072265625,"label_y":2162.9764404296875,"node_is_primary":false},"1577270":{"node_type":"metabolite","x":3118.24072265625,"y":2162.9764404296875,"bigg_id":"h_c","name":"H+","label_x":3091.24072265625,"label_y":2192.9764404296875,"node_is_primary":false},"1577284":{"node_type":"multimarker","x":3600.442138671875,"y":2003.749267578125},"1577285":{"node_type":"midmarker","x":3600.442138671875,"y":2023.749267578125},"1577286":{"node_type":"multimarker","x":3600.442138671875,"y":2043.749267578125},"1577287":{"node_type":"metabolite","x":3600.442138671875,"y":2216.517333984375,"bigg_id":"3hppnl_c","name":"3-Hydroxypropanal","label_x":3625.442138671875,"label_y":2216.517333984375,"node_is_primary":true},"1577288":{"node_type":"metabolite","x":3520.442138671875,"y":2128.749267578125,"bigg_id":"h2o_c","name":"H2O","label_x":3475.442138671875,"label_y":2158.749267578125,"node_is_primary":false},"1577289":{"node_type":"multimarker","x":3600.442138671875,"y":2387.03564453125},"1577290":{"node_type":"midmarker","x":3600.442138671875,"y":2367.03564453125},"1577291":{"node_type":"multimarker","x":3600.442138671875,"y":2347.03564453125},"1577292":{"node_type":"metabolite","x":3609.285400390625,"y":3798.733642578125,"bigg_id":"13ppd_c","name":"Propane-1,3-diol","label_x":3634.285400390625,"label_y":3798.733642578125,"node_is_primary":true},"1577293":{"node_type":"metabolite","x":3672.28173828125,"y":2282.436767578125,"bigg_id":"h_c","name":"H+","label_x":3687.28173828125,"label_y":2282.436767578125,"node_is_primary":false},"1577294":{"node_type":"metabolite","x":3520.442138671875,"y":2472.03564453125,"bigg_id":"nad_c","name":"Nicotinamide adenine dinucleotide","label_x":3475.442138671875,"label_y":2502.03564453125,"node_is_primary":false},"1577295":{"node_type":"metabolite","x":3532.682861328125,"y":2282.43701171875,"bigg_id":"nadh_c","name":"Nicotinamide adenine dinucleotide - reduced","label_x":3478.682861328125,"label_y":2312.43701171875,"node_is_primary":false},"1577296":{"node_type":"multimarker","x":2317.71875,"y":3689.3741455078125},"1577297":{"node_type":"midmarker","x":2317.71875,"y":3685.6383056640625},"1577298":{"node_type":"multimarker","x":2317.71875,"y":3681.9024658203125},"1577299":{"node_type":"metabolite","x":2397.71875,"y":3615.8770751953125,"bigg_id":"h_c","name":"H+","label_x":2412.71875,"label_y":3615.8770751953125,"node_is_primary":false},"1577300":{"node_type":"metabolite","x":2317.718505859375,"y":3792.8719482421875,"bigg_id":"lac__L_c","name":"L-Lactate","label_x":2342.718505859375,"label_y":3792.8719482421875,"node_is_primary":true},"1577301":{"node_type":"metabolite","x":2235.008056640625,"y":3747.2679443359375,"bigg_id":"nad_c","name":"Nicotinamide adenine dinucleotide","label_x":2190.008056640625,"label_y":3777.2679443359375,"node_is_primary":false},"1577302":{"node_type":"metabolite","x":2237.71875,"y":3613.1663818359375,"bigg_id":"nadh_c","name":"Nicotinamide adenine dinucleotide - reduced","label_x":2183.71875,"label_y":3643.1663818359375,"node_is_primary":false},"1577303":{"node_type":"metabolite","x":5498.72509765625,"y":440.54449462890625,"bigg_id":"pqqox_c","name":"PQQ (Pyrroloquinoline-quinone) oxidized form","label_x":5460.92509765625,"label_y":480.54449462890625,"node_is_primary":true},"1577304":{"node_type":"multimarker","x":5343.72509765625,"y":440.54449462890625},"1577305":{"node_type":"midmarker","x":5323.72509765625,"y":440.54449462890625},"1577306":{"node_type":"multimarker","x":5303.72509765625,"y":440.54449462890625},"1577307":{"node_type":"metabolite","x":5218.72509765625,"y":520.5444946289062,"bigg_id":"3dhq_c","name":"3-Dehydroquinate","label_x":5186.32509765625,"label_y":560.5444946289062,"node_is_primary":false},"1577308":{"node_type":"metabolite","x":5218.72509765625,"y":360.54449462890625,"bigg_id":"h_c","name":"H+","label_x":5202.52509765625,"label_y":340.54449462890625,"node_is_primary":false},"1577309":{"node_type":"metabolite","x":5148.72509765625,"y":440.5444946289063,"bigg_id":"pqqrd_c","name":"PQQ (pyrroloquinoline-quinone) reduced form","label_x":5110.92509765625,"label_y":480.5444946289063,"node_is_primary":true},"1577310":{"node_type":"metabolite","x":5428.72509765625,"y":360.54449462890625,"bigg_id":"quin_c","name":"Quinate","label_x":5396.32509765625,"label_y":340.54449462890625,"node_is_primary":false},"1577312":{"node_type":"multimarker","x":2370.389404296875,"y":4541.06640625},"1577313":{"node_type":"midmarker","x":2350.389404296875,"y":4541.06640625},"1577314":{"node_type":"multimarker","x":2330.389404296875,"y":4541.06640625},"1577333":{"node_type":"multimarker","x":3038.387451171875,"y":2587.0904541015625},"1577334":{"node_type":"midmarker","x":3038.387451171875,"y":2607.0904541015625},"1577335":{"node_type":"multimarker","x":3038.387451171875,"y":2600.0379638671875},"1577336":{"node_type":"metabolite","x":3038.3876953125,"y":2722.5750732421875,"bigg_id":"mthgxl_c","name":"Methylglyoxal","label_x":3063.3876953125,"label_y":2722.5750732421875,"node_is_primary":true},"1577337":{"node_type":"metabolite","x":2977.32421875,"y":2668.8065185546875,"bigg_id":"pi_c","name":"Phosphate","label_x":2941.32421875,"label_y":2698.8065185546875,"node_is_primary":false},"1577338":{"node_type":"multimarker","x":3038.3876953125,"y":2845.1119384765625},"1577339":{"node_type":"midmarker","x":3038.3876953125,"y":2843.4698486328125},"1577340":{"node_type":"multimarker","x":3038.3876953125,"y":2849.9437255859375},"1577341":{"node_type":"metabolite","x":3038.3876953125,"y":2956.2491455078125,"bigg_id":"acetol_c","name":"Acetol cytosol","label_x":3063.3876953125,"label_y":2956.2491455078125,"node_is_primary":true},"1577342":{"node_type":"metabolite","x":3099.450927734375,"y":2776.3433837890625,"bigg_id":"h_c","name":"H+","label_x":3114.450927734375,"label_y":2776.3433837890625,"node_is_primary":false},"1577343":{"node_type":"metabolite","x":2963.798095703125,"y":2913.3013916015625,"bigg_id":"nadp_c","name":"Nicotinamide adenine dinucleotide phosphate","label_x":2909.798095703125,"label_y":2943.3013916015625,"node_is_primary":false},"1577344":{"node_type":"metabolite","x":2980.02978515625,"y":2781.7537841796875,"bigg_id":"nadph_c","name":"Nicotinamide adenine dinucleotide phosphate - reduced","label_x":2917.02978515625,"label_y":2811.7537841796875,"node_is_primary":false},"1577345":{"node_type":"multimarker","x":3038.3876953125,"y":3076.0811767578125},"1577346":{"node_type":"midmarker","x":3038.3876953125,"y":3082.5548095703125},"1577347":{"node_type":"multimarker","x":3038.3876953125,"y":3083.6180419921875},"1577348":{"node_type":"metabolite","x":3041.0927734375,"y":3208.8602294921875,"bigg_id":"12ppd__R_c","name":"(R)-Propane-1,2-diol","label_x":3066.0927734375,"label_y":3208.8602294921875,"node_is_primary":true},"1577349":{"node_type":"metabolite","x":3107.566650390625,"y":3010.0179443359375,"bigg_id":"h_c","name":"H+","label_x":3122.566650390625,"label_y":3010.0179443359375,"node_is_primary":false},"1577350":{"node_type":"metabolite","x":2961.093017578125,"y":3138.8602294921875,"bigg_id":"nad_c","name":"Nicotinamide adenine dinucleotide","label_x":2916.093017578125,"label_y":3168.8602294921875,"node_is_primary":false},"1577351":{"node_type":"metabolite","x":2980.02978515625,"y":3012.7230224609375,"bigg_id":"nadh_c","name":"Nicotinamide adenine dinucleotide - reduced","label_x":2926.02978515625,"label_y":3042.7230224609375,"node_is_primary":false},"1577352":{"node_type":"multimarker","x":3041.093017578125,"y":3288.1131591796875},"1577353":{"node_type":"midmarker","x":3041.093017578125,"y":3308.1131591796875},"1577354":{"node_type":"multimarker","x":3041.093017578125,"y":3309.1763916015625},"1577355":{"node_type":"metabolite","x":2977.324462890625,"y":3404.9974365234375,"bigg_id":"h2o_c","name":"H2O","label_x":2932.324462890625,"label_y":3434.9974365234375,"node_is_primary":false},"1577356":{"node_type":"metabolite","x":3043.79833984375,"y":3442.5345458984375,"bigg_id":"ppal_c","name":"Propanal","label_x":3068.79833984375,"label_y":3442.5345458984375,"node_is_primary":true},"1577357":{"node_type":"multimarker","x":3043.79833984375,"y":3637.5345458984375},"1577358":{"node_type":"midmarker","x":3043.79833984375,"y":3617.5345458984375},"1577359":{"node_type":"multimarker","x":3043.79833984375,"y":3597.5345458984375},"1577360":{"node_type":"metabolite","x":3123.79833984375,"y":3512.5345458984375,"bigg_id":"h_c","name":"H+","label_x":3138.79833984375,"label_y":3512.5345458984375,"node_is_primary":false},"1577361":{"node_type":"metabolite","x":2963.79833984375,"y":3722.5345458984375,"bigg_id":"nad_c","name":"Nicotinamide adenine dinucleotide","label_x":2918.79833984375,"label_y":3752.5345458984375,"node_is_primary":false},"1577362":{"node_type":"metabolite","x":2963.79833984375,"y":3512.5345458984375,"bigg_id":"nadh_c","name":"Nicotinamide adenine dinucleotide - reduced","label_x":2909.79833984375,"label_y":3542.5345458984375,"node_is_primary":false},"1577363":{"node_type":"metabolite","x":3043.79833984375,"y":3792.5345458984375,"bigg_id":"ppoh_c","name":"1-Propanol","label_x":3068.79833984375,"label_y":3792.5345458984375,"node_is_primary":true}},"text_labels":{},"canvas":{"x":7.857062530517567,"y":314.36893920898433,"width":5894.515691375733,"height":4860.457037353515}}]
```
