## Supplementary material for "A metabolic reconstruction of *Lactobacillus reuteri* JCM 1112 and analysis of its potential as a cell factory": Additional_file_4c.json

```
[{"map_name":"RECON1.Carbohydrate metabolism","map_id":"e73e9349e74453b91e0c9b038a37427c","map_description":"\nLast Modified Tue Feb 19 2019 10:59:25 GMT+0000 (Greenwich Mean Time)","homepage":"https://escher.github.io","schema":"https://escher.github.io/escher/jsonschema/1-0-0#"},{"reactions":{"2090629":{"name":"Glucose-6-phosphate isomerase","bigg_id":"PGI","reversibility":true,"label_x":5938.1846,"label_y":4316.074,"gene_reaction_rule":"2821_AT1","genes":[{"bigg_id":"2821_AT1","name":"GPI"}],"metabolites":[{"coefficient":-1,"bigg_id":"g6p_c"},{"coefficient":1,"bigg_id":"f6p_c"}],"segments":{"420":{"from_node_id":"2089521","to_node_id":"2090977","b1":{"x":5927.17446734375,"y":4230.36861953125},"b2":{"y":4278.037,"x":5929.0923}},"421":{"from_node_id":"2090977","to_node_id":"2089522","b1":{"y":4343.640004999999,"x":5928.1846},"b2":{"y":4384.62735,"x":5928.1846}}}},"2090646":{"name":"Glyceraldehyde-3-phosphate dehydrogenase","bigg_id":"GAPD","reversibility":true,"label_x":5935.93504140625,"label_y":5653.63626640625,"gene_reaction_rule":"2597_AT1 or 26330_AT1","genes":[{"bigg_id":"2597_AT1","name":"GAPDH"},{"bigg_id":"26330_AT1","name":"GAPDHS"}],"metabolites":[{"coefficient":1,"bigg_id":"13dpg_c"},{"coefficient":-1,"bigg_id":"nad_c"},{"coefficient":1,"bigg_id":"nadh_c"},{"coefficient":-1,"bigg_id":"pi_c"},{"coefficient":1,"bigg_id":"h_c"},{"coefficient":-1,"bigg_id":"g3p_c"}],"segments":{"527":{"from_node_id":"2091026","to_node_id":"2091025","b1":null,"b2":null},"560":{"from_node_id":"2091025","to_node_id":"2091024","b1":null,"b2":null},"561":{"from_node_id":"2089596","to_node_id":"2091026","b1":{"x":5925.93504140625,"y":5579.605924031921},"b2":{"x":5925.93504140625,"y":5624.427793693952}},"562":{"from_node_id":"2089597","to_node_id":"2091026","b1":{"x":5925.93504140625,"y":5579.605924031921},"b2":{"x":5925.93504140625,"y":5624.427793693952}},"563":{"from_node_id":"2089598","to_node_id":"2091026","b1":{"x":5928.1826,"y":5538.18115},"b2":{"x":5925.93504140625,"y":5624.13703140625}},"564":{"from_node_id":"2091024","to_node_id":"2089599","b1":{"x":5925.93504140625,"y":5710.63716640625},"b2":{"y":5733.1816,"x":5928.1826}},"565":{"from_node_id":"2091024","to_node_id":"2089600","b1":{"x":5925.93504140625,"y":5701.518823785599},"b2":{"x":5925.93504140625,"y":5743.24269100408}},"566":{"from_node_id":"2091024","to_node_id":"2089601","b1":{"x":5925.93504140625,"y":5702.396769823642},"b2":{"x":5925.93504140625,"y":5746.169177797557}}}},"2090649":{"name":"D-lactate dehydrogenase","bigg_id":"LDH_D","reversibility":true,"label_x":6612.86915625,"label_y":7467.38760546875,"gene_reaction_rule":"197257_AT1 or 197257_AT2","genes":[{"bigg_id":"197257_AT1","name":"LDHD"},{"bigg_id":"197257_AT2","name":"LDHD"}],"metabolites":[{"coefficient":-1,"bigg_id":"lac__D_c"},{"coefficient":1,"bigg_id":"pyr_c"},{"coefficient":1,"bigg_id":"nadh_c"},{"coefficient":1,"bigg_id":"h_c"},{"coefficient":-1,"bigg_id":"nad_c"}],"segments":{"576":{"from_node_id":"2091032","to_node_id":"2091033","b1":null,"b2":null},"577":{"from_node_id":"2091033","to_node_id":"2091031","b1":null,"b2":null},"578":{"from_node_id":"2089608","to_node_id":"2091032","b1":{"y":7489.267,"x":6933.341234615401},"b2":{"y":7489.267,"x":6808.08797038462}},"579":{"from_node_id":"2089609","to_node_id":"2091032","b1":{"x":6818.5324281701305,"y":7507.08584765625},"b2":{"y":7489.267,"x":6771.863492513539}},"580":{"from_node_id":"2091031","to_node_id":"2089610","b1":{"y":7489.267,"x":6583.5329670446135},"b2":{"x":6567.012190148713,"y":7522.92471484375}},"581":{"from_node_id":"2091031","to_node_id":"2089611","b1":{"y":7489.267,"x":6574.879696590906},"b2":{"x":6528.269029521771,"y":7505.1058671875}},"582":{"from_node_id":"2091031","to_node_id":"2089578","b1":{"y":7489.267,"x":6479.545636320054},"b2":{"y":7489.267,"x":6220.387754400179}}}},"2090657":{"name":"Phosphopentomutase","bigg_id":"PPM","reversibility":true,"label_x":6906.31393828125,"label_y":5106.92459375,"gene_reaction_rule":"5236_AT1","genes":[{"bigg_id":"5236_AT1","name":"PGM1"}],"metabolites":[{"coefficient":1,"bigg_id":"r5p_c"},{"coefficient":-1,"bigg_id":"r1p_c"}],"segments":{"622":{"from_node_id":"2089641","to_node_id":"2091051","b1":{"x":6856.6034854687505,"y":5103.66332890625},"b2":{"x":6899.5848460937505,"y":5080.4136015625}},"623":{"from_node_id":"2091051","to_node_id":"2089573","b1":{"x":6988.17824609375,"y":5027.4080415625},"b2":{"x":7014.47653984375,"y":5012.5118351562505}}}},"2090669":{"name":"6-phosphogluconolactonase","bigg_id":"PGL","reversibility":false,"label_x":7071.9893,"label_y":4310.7188,"gene_reaction_rule":"25796_AT1","genes":[{"bigg_id":"25796_AT1","name":"PGLS"}],"metabolites":[{"coefficient":1,"bigg_id":"6pgc_c"},{"coefficient":-1,"bigg_id":"h2o_c"},{"coefficient":1,"bigg_id":"h_c"},{"coefficient":-1,"bigg_id":"6pgl_c"}],"segments":{"773":{"from_node_id":"2091083","to_node_id":"2091084","b1":null,"b2":null},"774":{"from_node_id":"2091084","to_node_id":"2091082","b1":null,"b2":null},"775":{"from_node_id":"2089685","to_node_id":"2091083","b1":{"y":4263.606020807214,"x":7061.9893},"b2":{"y":4289.584966242164,"x":7061.9893}},"776":{"from_node_id":"2089686","to_node_id":"2091083","b1":{"y":4248.517267455447,"x":7061.9893},"b2":{"y":4285.058340236634,"x":7061.9893}},"777":{"from_node_id":"2091082","to_node_id":"2089687","b1":{"y":4359.405775325074,"x":7061.9893},"b2":{"y":4403.008717750246,"x":7061.9893}},"778":{"from_node_id":"2091082","to_node_id":"2089688","b1":{"y":4356.379259763366,"x":7061.9893},"b2":{"x":7068.78178046875,"y":4399.712324732052}}}},"2090684":{"name":"Phosphogluconate dehydrogenase","bigg_id":"GND","reversibility":false,"label_x":7073.963,"label_y":4555.283,"gene_reaction_rule":"5226_AT1","genes":[{"bigg_id":"5226_AT1","name":"PGD"}],"metabolites":[{"coefficient":-1,"bigg_id":"6pgc_c"},{"coefficient":-1,"bigg_id":"nadp_c"},{"coefficient":1,"bigg_id":"ru5p__D_c"},{"coefficient":1,"bigg_id":"co2_c"},{"coefficient":1,"bigg_id":"nadph_c"}],"segments":{"868":{"from_node_id":"2091125","to_node_id":"2091126","b1":null,"b2":null},"869":{"from_node_id":"2091126","to_node_id":"2091124","b1":null,"b2":null},"870":{"from_node_id":"2089746","to_node_id":"2091125","b1":{"x":7050.379015625,"y":4486.288986986698},"b2":{"y":4529.622540236634,"x":7063.963}},"871":{"from_node_id":"2089687","to_node_id":"2091125","b1":{"y":4505.283,"x":7063.963},"b2":{"y":4533.283,"x":7063.963}},"872":{"from_node_id":"2091124","to_node_id":"2089584","b1":{"y":4617.146030514062,"x":7063.963},"b2":{"x":7063.963,"y":4694.425718901038}},"873":{"from_node_id":"2091124","to_node_id":"2089747","b1":{"y":4604.492372712299,"x":7063.963},"b2":{"y":4649.314242374328,"x":7063.963}},"874":{"from_node_id":"2091124","to_node_id":"2089748","b1":{"y":4600.943459763366,"x":7063.963},"b2":{"y":4637.484532544553,"x":7063.963}}}},"2090699":{"name":"Malate dehydrogenase","bigg_id":"MDH","reversibility":true,"label_x":5353.8750203125,"label_y":6980.755140625,"gene_reaction_rule":"130752_AT1 or 4190_AT1","genes":[{"bigg_id":"4190_AT1","name":"MDH1"},{"bigg_id":"130752_AT1","name":"MDH1B"}],"metabolites":[{"coefficient":1,"bigg_id":"oaa_c"},{"coefficient":-1,"bigg_id":"nad_c"},{"coefficient":-1,"bigg_id":"mal__L_c"},{"coefficient":1,"bigg_id":"h_c"},{"coefficient":1,"bigg_id":"nadh_c"}],"segments":{"1073":{"from_node_id":"2091167","to_node_id":"2091166","b1":null,"b2":null},"1074":{"from_node_id":"2091166","to_node_id":"2091168","b1":null,"b2":null},"1075":{"from_node_id":"2089800","to_node_id":"2091167","b1":{"x":5510.10242693891,"y":7029.741763457305},"b2":{"x":5506.715840625,"y":6991.38305947408}},"1076":{"from_node_id":"2089801","to_node_id":"2091167","b1":{"x":5478.887524435144,"y":7084.606468330284},"b2":{"x":5506.715840625,"y":6999.717472662694}},"1077":{"from_node_id":"2091168","to_node_id":"2089802","b1":{"x":5506.715840625,"y":6918.391239930718},"b2":{"x":5498.10133421759,"y":6910.531444725726}},"1078":{"from_node_id":"2091168","to_node_id":"2089803","b1":{"x":5506.715840625,"y":6915.02565234375},"b2":{"x":5487.568058599313,"y":6843.503052295331}},"1079":{"from_node_id":"2091168","to_node_id":"2089804","b1":{"x":5506.715840625,"y":6915.00161719881},"b2":{"x":5510.448087296989,"y":6886.188967619426}}}},"2090707":{"name":"Enolase","bigg_id":"ENO","reversibility":true,"label_x":5940,"label_y":6544.016,"gene_reaction_rule":"2023_AT1 or 2027_AT1 or 26237_AT1 or 2027_AT2 or 2026_AT1","genes":[{"bigg_id":"2027_AT2","name":"ENO3"},{"bigg_id":"2027_AT1","name":"ENO3"},{"bigg_id":"26237_AT1","name":"None"},{"bigg_id":"2023_AT1","name":"ENO1"},{"bigg_id":"2026_AT1","name":"ENO2"}],"metabolites":[{"coefficient":-1,"bigg_id":"2pg_c"},{"coefficient":1,"bigg_id":"pep_c"},{"coefficient":1,"bigg_id":"h2o_c"}],"segments":{"1216":{"from_node_id":"2089828","to_node_id":"2091186","b1":{"y":6476.80625,"x":5930},"b2":{"y":6508.5985,"x":5930}},"1217":{"from_node_id":"2091186","to_node_id":"2091187","b1":null,"b2":null},"1218":{"from_node_id":"2091187","to_node_id":"2089829","b1":{"y":6618.508443292659,"x":5930},"b2":{"x":5906.43603515625,"y":6647.538655767196}},"1219":{"from_node_id":"2091187","to_node_id":"2089830","b1":{"y":6629.70436,"x":5930},"b2":{"y":6691.5908,"x":5930}}}},"2090712":{"name":"Phosphofructokinase","bigg_id":"PFK","reversibility":false,"label_x":5938.1846,"label_y":4673.1807,"gene_reaction_rule":"5214_AT1 or 5211_AT2 or (5214_AT1 and 5211_AT1) or (5214_AT1 and 5213_AT1) or 5213_AT1 or (5214_AT1 and 5211_AT2) or 5211_AT1 or (5211_AT1 and 5213_AT1) or (5213_AT1 and 5211_AT2)","genes":[{"bigg_id":"5211_AT2","name":"PFKL"},{"bigg_id":"5213_AT1","name":"PFKM"},{"bigg_id":"5211_AT1","name":"PFKL"},{"bigg_id":"5214_AT1","name":"PFKP"}],"metabolites":[{"coefficient":1,"bigg_id":"adp_c"},{"coefficient":-1,"bigg_id":"f6p_c"},{"coefficient":1,"bigg_id":"fdp_c"},{"coefficient":1,"bigg_id":"h_c"},{"coefficient":-1,"bigg_id":"atp_c"}],"segments":{"1249":{"from_node_id":"2091201","to_node_id":"2091202","b1":null,"b2":null},"1250":{"from_node_id":"2091202","to_node_id":"2091200","b1":null,"b2":null},"1251":{"from_node_id":"2089522","to_node_id":"2091201","b1":{"y":4553.1807,"x":5928.1846},"b2":{"y":4630.1807,"x":5928.1846}},"1252":{"from_node_id":"2089847","to_node_id":"2091201","b1":{"y":4620.754293128807,"x":5928.1846},"b2":{"y":4650.452777938642,"x":5928.1846}},"1253":{"from_node_id":"2091200","to_node_id":"2089848","b1":{"y":4728.01011803587,"x":5928.1846},"b2":{"y":4785.945426786234,"x":5928.1846}},"1254":{"from_node_id":"2091200","to_node_id":"2089849","b1":{"y":4746.681870011958,"x":5928.1846},"b2":{"y":4848.184600039861,"x":5928.1846}},"1255":{"from_node_id":"2091200","to_node_id":"2089850","b1":{"y":4722.391600093679,"x":5928.1846},"b2":{"y":4767.217033645596,"x":5928.1846}}}},"2090717":{"name":"Glucose 6-phosphate dehydrogenase","bigg_id":"G6PDH2r","reversibility":true,"label_x":6441.06005859375,"label_y":4272.08056640625,"gene_reaction_rule":"2539_AT1","genes":[{"bigg_id":"2539_AT1","name":"G6PD"}],"metabolites":[{"coefficient":-1,"bigg_id":"g6p_c"},{"coefficient":-1,"bigg_id":"nadp_c"},{"coefficient":1,"bigg_id":"h_c"},{"coefficient":1,"bigg_id":"6pgl_c"},{"coefficient":1,"bigg_id":"nadph_c"}],"segments":{"1285":{"from_node_id":"2091217","to_node_id":"2091216","b1":null,"b2":null},"1286":{"from_node_id":"2091216","to_node_id":"2091215","b1":null,"b2":null},"1287":{"from_node_id":"2089521","to_node_id":"2091217","b1":{"x":6197.44677734375,"y":4215.95751953125},"b2":{"x":6389,"y":4219.8662109375}},"1288":{"from_node_id":"2089869","to_node_id":"2091217","b1":{"x":6417.798467455447,"y":4219.8662109375},"b2":{"x":6454.339540236634,"y":4219.8662109375}},"1289":{"from_node_id":"2091215","to_node_id":"2089870","b1":{"x":6525.660459763366,"y":4219.8662109375},"b2":{"x":6562.201532544553,"y":4219.8662109375}},"1290":{"from_node_id":"2091215","to_node_id":"2089871","b1":{"x":6529.209372712298,"y":4219.8662109375},"b2":{"x":6574.031242374329,"y":4219.8662109375}},"1291":{"from_node_id":"2091215","to_node_id":"2089685","b1":{"x":6593.127733881215,"y":4219.8662109375},"b2":{"y":4230,"x":6787.092446270717}}}},"2090724":{"name":"Triose-phosphate isomerase","bigg_id":"TPI","reversibility":true,"label_x":5742.02977890625,"label_y":5433.701683593755,"gene_reaction_rule":"7167_AT1 or 286016_AT1","genes":[{"bigg_id":"7167_AT1","name":"TPI1"},{"bigg_id":"286016_AT1","name":"None"}],"metabolites":[{"coefficient":-1,"bigg_id":"dhap_c"},{"coefficient":1,"bigg_id":"g3p_c"}],"segments":{"1328":{"from_node_id":"2089813","to_node_id":"2091234","b1":{"x":5814.3795007047565,"y":5354.720768433436},"b2":{"x":5832.759759375,"y":5361.182640624999}},"1329":{"from_node_id":"2091234","to_node_id":"2089598","b1":{"x":5865.758439374995,"y":5393.681470624999},"b2":{"x":5898.187,"y":5438.1846000000005}}}},"2090725":{"name":"Fructose-bisphosphate aldolase","bigg_id":"FBA","reversibility":true,"label_x":5938.1846,"label_y":5113.1807,"gene_reaction_rule":"226_AT2 or 226_AT1 or 226_AT3 or 230_AT1 or 229_AT1","genes":[{"bigg_id":"226_AT2","name":"ALDOA"},{"bigg_id":"226_AT1","name":"ALDOA"},{"bigg_id":"226_AT3","name":"ALDOA"},{"bigg_id":"229_AT1","name":"ALDOB"},{"bigg_id":"230_AT1","name":"ALDOC"}],"metabolites":[{"coefficient":1,"bigg_id":"dhap_c"},{"coefficient":1,"bigg_id":"g3p_c"},{"coefficient":-1,"bigg_id":"fdp_c"}],"segments":{"1330":{"from_node_id":"2089849","to_node_id":"2091236","b1":{"y":5012.687330000001,"x":5928.19038},"b2":{"y":5058.1846000000005,"x":5928.188}},"1434":{"from_node_id":"2091236","to_node_id":"2091235","b1":null,"b2":null},"1435":{"from_node_id":"2091235","to_node_id":"2089813","b1":{"x":5931.040164007848,"y":5227.094896844943},"b2":{"x":5871.4404422458,"y":5276.487257956395}},"1436":{"from_node_id":"2091235","to_node_id":"2089598","b1":{"x":5931.040002463942,"y":5237.595250777346},"b2":{"x":5928.180907692308,"y":5363.180699986982}}}},"2090736":{"name":"Hydroxyacylglutathione hydrolase","bigg_id":"GLYOX","reversibility":false,"label_x":7122.091,"label_y":7217.8086,"gene_reaction_rule":"3029_AT1 or 84264_AT2 or 84264_AT1","genes":[{"bigg_id":"84264_AT2","name":"HAGHL"},{"bigg_id":"84264_AT1","name":"HAGHL"},{"bigg_id":"3029_AT1","name":"HAGH"}],"metabolites":[{"coefficient":1,"bigg_id":"gthrd_c"},{"coefficient":-1,"bigg_id":"h2o_c"},{"coefficient":-1,"bigg_id":"lgt__S_c"},{"coefficient":1,"bigg_id":"h_c"},{"coefficient":1,"bigg_id":"lac__D_c"}],"segments":{"1500":{"from_node_id":"2091266","to_node_id":"2091268","b1":null,"b2":null},"1501":{"from_node_id":"2091268","to_node_id":"2091267","b1":null,"b2":null},"1502":{"from_node_id":"2089930","to_node_id":"2091266","b1":{"y":7137.093465002798,"x":7112.091},"b2":{"y":7168.82553950084,"x":7112.091}},"1503":{"from_node_id":"2089931","to_node_id":"2091266","b1":{"y":7105.896461839389,"x":7112.091},"b2":{"y":7159.466438551817,"x":7112.091}},"1504":{"from_node_id":"2091267","to_node_id":"2089932","b1":{"y":7276.4454455163295,"x":7112.091},"b2":{"y":7304.493151721099,"x":7112.091}},"1505":{"from_node_id":"2091267","to_node_id":"2089608","b1":{"y":7298.117921230849,"x":7112.091},"b2":{"y":7376.734737436163,"x":7112.091}},"1506":{"from_node_id":"2091267","to_node_id":"2089933","b1":{"y":7282.925815117138,"x":7112.091},"b2":{"y":7326.094383723794,"x":7112.091}}}},"2090737":{"name":"ACTLMO","bigg_id":"ACTLMO","reversibility":false,"label_x":7125.9395,"label_y":6307.4736,"gene_reaction_rule":"1571_AT1","genes":[{"bigg_id":"1571_AT1","name":"CYP2E1"}],"metabolites":[{"coefficient":1,"bigg_id":"nadp_c"},{"coefficient":2,"bigg_id":"h2o_c"},{"coefficient":-1,"bigg_id":"o2_c"},{"coefficient":-1,"bigg_id":"nadph_c"},{"coefficient":-1,"bigg_id":"acetol_c"},{"coefficient":1,"bigg_id":"mthgxl_c"},{"coefficient":-1,"bigg_id":"h_c"}],"segments":{"1507":{"from_node_id":"2091269","to_node_id":"2091270","b1":null,"b2":null},"1508":{"from_node_id":"2091270","to_node_id":"2091271","b1":null,"b2":null},"1509":{"from_node_id":"2089710","to_node_id":"2091269","b1":{"y":6184.187499998896,"x":7115.9395},"b2":{"y":6248.401649999669,"x":7115.9395}},"1510":{"from_node_id":"2089934","to_node_id":"2091269","b1":{"y":6222.067149226717,"x":7115.9395},"b2":{"y":6259.765544768015,"x":7115.9395}},"1511":{"from_node_id":"2089935","to_node_id":"2091269","b1":{"y":6203.506305048905,"x":7115.9395},"b2":{"y":6254.197291514672,"x":7115.9395}},"1512":{"from_node_id":"2089936","to_node_id":"2091269","b1":{"y":6225.496495963203,"x":7115.9395},"b2":{"y":6260.794348788961,"x":7115.9395}},"1513":{"from_node_id":"2091271","to_node_id":"2089937","b1":{"y":6376.257029101957,"x":7115.9395},"b2":{"y":6416.462763673191,"x":7115.9395}},"1514":{"from_node_id":"2091271","to_node_id":"2089735","b1":{"y":6403.0781246738525,"x":7115.9395},"b2":{"y":6505.866415579508,"x":7115.9395}},"1515":{"from_node_id":"2091271","to_node_id":"2089938","b1":{"y":6370.229562228077,"x":7115.9395},"b2":{"y":6396.371207426924,"x":7115.9395}}}},"2090739":{"name":"Acetaldehyde reversible transport","bigg_id":"ACALDt","reversibility":true,"label_x":6937.10525,"label_y":7956.8919921875,"gene_reaction_rule":"","genes":[],"metabolites":[{"coefficient":1,"bigg_id":"acald_c"},{"coefficient":-1,"bigg_id":"acald_e"}],"segments":{"1524":{"from_node_id":"2089945","to_node_id":"2091275","b1":{"x":7151.39773046875,"y":7879.79294046875},"b2":{"x":7151.39773046875,"y":7910.9350304687505}},"1525":{"from_node_id":"2091275","to_node_id":"2089682","b1":{"x":7151.15210546875,"y":7969.796880468751},"b2":{"x":7150.57898046875,"y":8003.33423046875}}}},"2090740":{"name":"Ribulose 5-phosphate 3-epimerase","bigg_id":"RPE","reversibility":true,"label_x":7172.52791015625,"label_y":4778.98938671875,"gene_reaction_rule":"6120_AT1 or 6120_AT2","genes":[{"bigg_id":"6120_AT2","name":"RPE"},{"bigg_id":"6120_AT1","name":"RPE"}],"metabolites":[{"coefficient":1,"bigg_id":"xu5p__D_c"},{"coefficient":-1,"bigg_id":"ru5p__D_c"}],"segments":{"1526":{"from_node_id":"2089584","to_node_id":"2091276","b1":{"x":7087.045,"y":4800.6256171875},"b2":{"y":4797.693,"x":7136.045}},"1527":{"from_node_id":"2091276","to_node_id":"2089652","b1":{"y":4797.693,"x":7225.54515},"b2":{"x":7271.0455,"y":4800.593390625}}}},"2090742":{"name":"Pyruvate kinase","bigg_id":"PYK","reversibility":false,"label_x":5940,"label_y":6953.188,"gene_reaction_rule":"113452_AT1 or 5313_AT2 or 5315_AT1 or 5313_AT1 or 5315_AT2 or 5315_AT3","genes":[{"bigg_id":"5315_AT1","name":"PKM"},{"bigg_id":"113452_AT1","name":"TMEM54"},{"bigg_id":"5315_AT2","name":"PKM"},{"bigg_id":"5315_AT3","name":"PKM"},{"bigg_id":"5313_AT1","name":"PKLR"},{"bigg_id":"5313_AT2","name":"PKLR"}],"metabolites":[{"coefficient":-1,"bigg_id":"pep_c"},{"coefficient":-1,"bigg_id":"adp_c"},{"coefficient":1,"bigg_id":"pyr_c"},{"coefficient":-1,"bigg_id":"h_c"},{"coefficient":1,"bigg_id":"atp_c"}],"segments":{"1534":{"from_node_id":"2091280","to_node_id":"2091281","b1":null,"b2":null},"1535":{"from_node_id":"2091281","to_node_id":"2091282","b1":null,"b2":null},"1536":{"from_node_id":"2089948","to_node_id":"2091280","b1":{"y":6890.715113807069,"x":5930},"b2":{"y":6927.446484142121,"x":5930}},"1537":{"from_node_id":"2089949","to_node_id":"2091280","b1":{"y":6889.354084812757,"x":5930},"b2":{"y":6927.038175443828,"x":5930}},"1538":{"from_node_id":"2089830","to_node_id":"2091280","b1":{"y":6861.59425,"x":5930},"b2":{"y":6918.710225,"x":5930}},"1539":{"from_node_id":"2091282","to_node_id":"2089578","b1":{"y":7009.778658456376,"x":5930},"b2":{"y":7071.8246948545875,"x":5930}},"1540":{"from_node_id":"2091282","to_node_id":"2089950","b1":{"y":6996.379163759372,"x":5930},"b2":{"y":7027.15971253124,"x":5930}}}},"2090782":{"name":"Lactoylglutathione lyase","bigg_id":"LGTHL","reversibility":false,"label_x":6996.71608203125,"label_y":6871.26956328125,"gene_reaction_rule":"2739_AT1","genes":[{"bigg_id":"2739_AT1","name":"GLO1"}],"metabolites":[{"coefficient":-1,"bigg_id":"gthrd_c"},{"coefficient":1,"bigg_id":"lgt__S_c"},{"coefficient":-1,"bigg_id":"mthgxl_c"}],"segments":{"1824":{"from_node_id":"2091389","to_node_id":"2091388","b1":null,"b2":null},"1825":{"from_node_id":"2091388","to_node_id":"2089931","b1":{"y":6890.959845,"x":7112.764450000001},"b2":{"y":6947.9518499999995,"x":7112.7235}},"1826":{"from_node_id":"2089735","to_node_id":"2091389","b1":{"y":6743.477477977434,"x":7111.040426482167},"b2":{"y":6807.01383339323,"x":7111.93962794465}},"1827":{"from_node_id":"2090076","to_node_id":"2091389","b1":{"y":6790.856150566209,"x":7111.710955526578},"b2":{"y":6821.2274351698625,"x":7112.140786657973}}}},"2090789":{"name":"ALCD22 L","bigg_id":"ALCD22_L","reversibility":false,"label_x":6738.45951796875,"label_y":6700.000734375,"gene_reaction_rule":"126_AT1 or 137872_AT1 or (126_AT1 and 124_AT1) or 127_AT1 or 130_AT1 or 284273_AT1 or (125_AT1 and 124_AT1) or 128_AT1 or 124_AT1 or 125_AT1 or 284273_AT2 or 131_AT1 or (125_AT1 and 126_AT1)","genes":[{"bigg_id":"127_AT1","name":"ADH4"},{"bigg_id":"137872_AT1","name":"ADHFE1"},{"bigg_id":"124_AT1","name":"ADH1A"},{"bigg_id":"131_AT1","name":"ADH7"},{"bigg_id":"126_AT1","name":"ADH1C"},{"bigg_id":"128_AT1","name":"ADH5"},{"bigg_id":"284273_AT2","name":"ZADH2"},{"bigg_id":"125_AT1","name":"ADH1B"},{"bigg_id":"284273_AT1","name":"ZADH2"},{"bigg_id":"130_AT1","name":"ADH6"}],"metabolites":[{"coefficient":-1,"bigg_id":"lald__L_c"},{"coefficient":1,"bigg_id":"mthgxl_c"},{"coefficient":1,"bigg_id":"nadh_c"},{"coefficient":1,"bigg_id":"h_c"},{"coefficient":-1,"bigg_id":"nad_c"}],"segments":{"1866":{"from_node_id":"2091409","to_node_id":"2091410","b1":null,"b2":null},"1867":{"from_node_id":"2091410","to_node_id":"2091408","b1":null,"b2":null},"1868":{"from_node_id":"2090095","to_node_id":"2091409","b1":{"y":6652.698,"x":6653.2622},"b2":{"y":6652.698,"x":6731.360360000001}},"1869":{"from_node_id":"2090096","to_node_id":"2091409","b1":{"y":6652.698,"x":6725.928110915897},"b2":{"y":6652.698,"x":6753.16013327477}},"1870":{"from_node_id":"2091408","to_node_id":"2090097","b1":{"y":6652.698,"x":6883.23579692202},"b2":{"y":6652.698,"x":6910.270723073401}},"1871":{"from_node_id":"2091408","to_node_id":"2089735","b1":{"y":6652.698,"x":6907.95129},"b2":{"y":6652.698,"x":6992.6557}},"1872":{"from_node_id":"2091408","to_node_id":"2090098","b1":{"y":6652.698,"x":6885.252511307464},"b2":{"y":6652.698,"x":6916.993104358213}}}},"2090823":{"name":"Lactaldehyde dehydrogenase","bigg_id":"LCADi","reversibility":false,"label_x":6550.5576,"label_y":6883.967,"gene_reaction_rule":"218_AT1 or 223_AT1 or 8854_AT2 or 224_AT1 or 222_AT1 or 8854_AT1 or 221_AT1 or 216_AT1 or 8854_AT3 or 501_AT1 or 220_AT1","genes":[{"bigg_id":"8854_AT3","name":"ALDH1A2"},{"bigg_id":"223_AT1","name":"ALDH9A1"},{"bigg_id":"216_AT1","name":"ALDH1A1"},{"bigg_id":"218_AT1","name":"ALDH3A1"},{"bigg_id":"501_AT1","name":"ALDH7A1"},{"bigg_id":"220_AT1","name":"ALDH1A3"},{"bigg_id":"222_AT1","name":"ALDH3B2"},{"bigg_id":"221_AT1","name":"ALDH3B1"},{"bigg_id":"8854_AT2","name":"ALDH1A2"},{"bigg_id":"8854_AT1","name":"ALDH1A2"},{"bigg_id":"224_AT1","name":"ALDH3A2"}],"metabolites":[{"coefficient":-1,"bigg_id":"h2o_c"},{"coefficient":-1,"bigg_id":"nad_c"},{"coefficient":1,"bigg_id":"lac__L_c"},{"coefficient":-1,"bigg_id":"lald__L_c"},{"coefficient":1,"bigg_id":"nadh_c"},{"coefficient":2,"bigg_id":"h_c"}],"segments":{"0":{"from_node_id":"2091502","to_node_id":"2089606","b1":{"y":6983.331353802667,"x":6540.5576},"b2":{"y":7056.777346008889,"x":6540.5576}},"1":{"from_node_id":"2091502","to_node_id":"2090208","b1":{"y":6971.460364986624,"x":6540.5576},"b2":{"y":7017.207383288746,"x":6540.5576}},"2074":{"from_node_id":"2091503","to_node_id":"2091501","b1":null,"b2":null},"2075":{"from_node_id":"2091501","to_node_id":"2091502","b1":null,"b2":null},"2076":{"from_node_id":"2090205","to_node_id":"2091503","b1":{"y":6780.052267179825,"x":6540.5576},"b2":{"y":6804.115770153948,"x":6540.5576}},"2077":{"from_node_id":"2090095","to_node_id":"2091503","b1":{"y":6733.561355904671,"x":6540.5576},"b2":{"y":6790.168496771402,"x":6540.5576}},"2078":{"from_node_id":"2090206","to_node_id":"2091503","b1":{"y":6762.27793948661,"x":6540.5576},"b2":{"y":6798.7834718459835,"x":6540.5576}},"2079":{"from_node_id":"2091502","to_node_id":"2090207","b1":{"y":6962.071641628593,"x":6540.5576},"b2":{"y":6985.911638761976,"x":6540.5576}}}},"2090838":{"name":"L-lactate dehydrogenase","bigg_id":"LDH_L","reversibility":true,"label_x":6182.838825,"label_y":7131.14696796875,"gene_reaction_rule":"160287_AT1 or 3948_AT1 or 55293_AT1 or 3945_AT1 or (3945_AT1 and 3939_AT1) or 3939_AT1 or 3948_AT2 or 92483_AT1","genes":[{"bigg_id":"3939_AT1","name":"LDHA"},{"bigg_id":"3948_AT2","name":"LDHC"},{"bigg_id":"92483_AT1","name":"LDHAL6B"},{"bigg_id":"3945_AT1","name":"LDHB"},{"bigg_id":"55293_AT1","name":"UEVLD"},{"bigg_id":"3948_AT1","name":"LDHC"},{"bigg_id":"160287_AT1","name":"LDHAL6A"}],"metabolites":[{"coefficient":-1,"bigg_id":"lac__L_c"},{"coefficient":-1,"bigg_id":"nad_c"},{"coefficient":1,"bigg_id":"nadh_c"},{"coefficient":1,"bigg_id":"h_c"},{"coefficient":1,"bigg_id":"pyr_c"}],"segments":{"98":{"from_node_id":"2091547","to_node_id":"2091546","b1":null,"b2":null},"99":{"from_node_id":"2091546","to_node_id":"2091545","b1":null,"b2":null},"100":{"from_node_id":"2089606","to_node_id":"2091547","b1":{"y":7161.6123,"x":6426.074256718837},"b2":{"y":7161.6123,"x":6344.591277015651}},"101":{"from_node_id":"2090260","to_node_id":"2091547","b1":{"x":6387.513809832841,"y":7139.267514995593},"b2":{"y":7161.6123,"x":6321.966634529112}},"102":{"from_node_id":"2091545","to_node_id":"2090261","b1":{"y":7161.6123,"x":6199.569696733528},"b2":{"x":6131.345961271339,"y":7145.461319377274}},"103":{"from_node_id":"2091545","to_node_id":"2090262","b1":{"y":7161.6123,"x":6198.986361550905},"b2":{"x":6151.827571219212,"y":7129.296515350026}},"104":{"from_node_id":"2091545","to_node_id":"2089578","b1":{"y":7161.6123,"x":6172.124192016397},"b2":{"y":7161.6123,"x":6071.264906721324}}}},"2090925":{"name":"Aldose reductase (methylglyoxal)","bigg_id":"ALR2","reversibility":false,"label_x":6928.56984765625,"label_y":6321.836109375,"gene_reaction_rule":"10327_AT2 or 8574_AT1 or 10327_AT1 or 231_AT1","genes":[{"bigg_id":"10327_AT2","name":"AKR1A1"},{"bigg_id":"10327_AT1","name":"AKR1A1"},{"bigg_id":"231_AT1","name":"AKR1B1"},{"bigg_id":"8574_AT1","name":"AKR7A2"}],"metabolites":[{"coefficient":-1,"bigg_id":"nadph_c"},{"coefficient":1,"bigg_id":"acetol_c"},{"coefficient":-1,"bigg_id":"mthgxl_c"},{"coefficient":-1,"bigg_id":"h_c"},{"coefficient":1,"bigg_id":"nadp_c"}],"segments":{"991":{"from_node_id":"2091781","to_node_id":"2091782","b1":null,"b2":null},"1111":{"from_node_id":"2091782","to_node_id":"2091783","b1":null,"b2":null},"1112":{"from_node_id":"2090517","to_node_id":"2091781","b1":{"y":6438.0909530625395,"x":7033.105967775021},"b2":{"y":6416.271285918762,"x":7031.834090332506}},"1113":{"from_node_id":"2089735","to_node_id":"2091781","b1":{"y":6536.307601725928,"x":7038.831056938446},"b2":{"y":6445.736280517778,"x":7033.551617081534}},"1114":{"from_node_id":"2090518","to_node_id":"2091781","b1":{"y":6445.788734827428,"x":7033.554674664986},"b2":{"y":6418.580620448229,"x":7031.968702399496}},"1115":{"from_node_id":"2091783","to_node_id":"2089710","b1":{"y":6232.781753831174,"x":7034.346330247958},"b2":{"y":6167.131679437248,"x":7039.730100826527}},"1116":{"from_node_id":"2091783","to_node_id":"2090519","b1":{"y":6250.5483878947425,"x":7032.889340554729},"b2":{"y":6226.353792982477,"x":7034.873468515764}}}},"2090940":{"name":"Phosphoglycerate mutase","bigg_id":"PGM","reversibility":true,"label_x":5940,"label_y":6333.181,"gene_reaction_rule":"669_AT1 or 5223_AT1 or 5224_AT2 or 5224_AT1 or 669_AT2","genes":[{"bigg_id":"669_AT1","name":"BPGM"},{"bigg_id":"5224_AT2","name":"PGAM2"},{"bigg_id":"5223_AT1","name":"PGAM1"},{"bigg_id":"5224_AT1","name":"PGAM2"},{"bigg_id":"669_AT2","name":"BPGM"}],"metabolites":[{"coefficient":-1,"bigg_id":"2pg_c"},{"coefficient":1,"bigg_id":"3pg_c"}],"segments":{"1195":{"from_node_id":"2089828","to_node_id":"2091820","b1":{"y":6445.181,"x":5930},"b2":{"y":6403.181,"x":5930}},"1196":{"from_node_id":"2091820","to_node_id":"2090173","b1":{"y":6325.181,"x":5930},"b2":{"y":6283.181,"x":5930}}}},"2090948":{"name":"Ribokinase","bigg_id":"RBK","reversibility":false,"label_x":6789.28370234375,"label_y":5022.6801625,"gene_reaction_rule":"64080_AT1","genes":[{"bigg_id":"64080_AT1","name":"RBKS"}],"metabolites":[{"coefficient":1,"bigg_id":"adp_c"},{"coefficient":-1,"bigg_id":"rib__D_c"},{"coefficient":-1,"bigg_id":"atp_c"},{"coefficient":1,"bigg_id":"h_c"},{"coefficient":1,"bigg_id":"r5p_c"}],"segments":{"1349":{"from_node_id":"2091838","to_node_id":"2091837","b1":null,"b2":null},"1350":{"from_node_id":"2091837","to_node_id":"2091836","b1":null,"b2":null},"1351":{"from_node_id":"2090567","to_node_id":"2091838","b1":{"x":6772.000756367573,"y":4977.01463515625},"b2":{"x":6802.064687691522,"y":4977.01463515625}},"1352":{"from_node_id":"2090568","to_node_id":"2091838","b1":{"x":6705.089377343749,"y":4977.01463515625},"b2":{"x":6782.8612446874995,"y":4977.01463515625}},"1353":{"from_node_id":"2091836","to_node_id":"2089573","b1":{"x":6919.310170073254,"y":4977.01463515625},"b2":{"x":6862.656107796262,"y":4977.014635156251}},"1354":{"from_node_id":"2091836","to_node_id":"2090569","b1":{"x":6869.907733357908,"y":4977.01463515625},"b2":{"x":6904.810908588861,"y":4977.01463515625}},"1355":{"from_node_id":"2091836","to_node_id":"2090570","b1":{"x":6864.687543558885,"y":4977.01463515625},"b2":{"x":6887.410275925452,"y":4977.01463515625}}}},"2090975":{"name":"pyruvate dehydrogenase","bigg_id":"PDH","reversibility":false,"label_x":5946.821271875,"label_y":7473.01030078125,"gene_reaction_rule":"LAR_RS03455 and LAR_RS03440 and LAR_RS03445 and LAR_RS03450","genes":[{"name":"","bigg_id":"LAR_RS03455"},{"name":"","bigg_id":"LAR_RS03440"},{"name":"","bigg_id":"LAR_RS03445"},{"name":"","bigg_id":"LAR_RS03450"}],"metabolites":[{"bigg_id":"accoa_c","coefficient":1},{"bigg_id":"co2_c","coefficient":1},{"bigg_id":"coa_c","coefficient":-1},{"bigg_id":"nad_c","coefficient":-1},{"bigg_id":"nadh_c","coefficient":1},{"bigg_id":"pyr_c","coefficient":-1}],"segments":{"2095":{"from_node_id":"2091911","to_node_id":"2091912","b1":null,"b2":null},"2096":{"from_node_id":"2091913","to_node_id":"2091912","b1":null,"b2":null},"2097":{"from_node_id":"2091913","to_node_id":"2091914","b1":{"x":5929.5019359375,"y":7511.0928203125},"b2":{"x":5927.1826,"y":7537.94389453125}},"2098":{"from_node_id":"2091913","to_node_id":"2091915","b1":{"x":5929.5019359375,"y":7515.0928203125},"b2":{"x":5947.5019359375,"y":7497.14799609375}},"2099":{"from_node_id":"2091911","to_node_id":"2091916","b1":{"x":5929.5019359375,"y":7399.3291484375},"b2":{"x":5932.17793407179,"y":7400.756084665791}},"2100":{"from_node_id":"2091911","to_node_id":"2091917","b1":{"x":5929.5019359375,"y":7399.3291484375},"b2":{"x":5922.319353450861,"y":7391.494105822938}},"2101":{"from_node_id":"2091913","to_node_id":"2091918","b1":{"x":5929.5019359375,"y":7515.0928203125},"b2":{"x":5911.50242421875,"y":7492.50834765625}},"2102":{"from_node_id":"2091911","to_node_id":"2089578","b1":{"x":5929.5019359375,"y":7403.3291484375},"b2":{"x":5927.1826,"y":7219.1895}}}},"2090976":{"name":"acetaldehyde dehydrogenase (acetylating)","bigg_id":"ACALD","reversibility":true,"label_x":6372.2909984375,"label_y":8007.9873515625,"gene_reaction_rule":"LAR_RS01690","genes":[{"name":"","bigg_id":"LAR_RS01690"}],"metabolites":[{"bigg_id":"acald_c","coefficient":-1},{"bigg_id":"accoa_c","coefficient":1},{"bigg_id":"coa_c","coefficient":-1},{"bigg_id":"h_c","coefficient":1},{"bigg_id":"nad_c","coefficient":-1},{"bigg_id":"nadh_c","coefficient":1}],"segments":{"2103":{"from_node_id":"2091919","to_node_id":"2091920","b1":null,"b2":null},"2104":{"from_node_id":"2091921","to_node_id":"2091920","b1":null,"b2":null},"2105":{"from_node_id":"2091919","to_node_id":"2089682","b1":{"x":6580.28074453125,"y":8042.003953125},"b2":{"x":7092.81394765625,"y":8048.27494921875}},"2106":{"from_node_id":"2091921","to_node_id":"2091914","b1":{"x":6328.17625234375,"y":8040.83061328125},"b2":{"x":5985.9326,"y":7596.69389453125}},"2107":{"from_node_id":"2091919","to_node_id":"2091923","b1":{"x":6584.28074453125,"y":8042.003953125},"b2":{"x":6583.59129140625,"y":8025.98393359375}},"2108":{"from_node_id":"2091921","to_node_id":"2091924","b1":{"x":6324.17625234375,"y":8040.83061328125},"b2":{"x":6312.059806778959,"y":8066.450304450809}},"2110":{"from_node_id":"2091921","to_node_id":"2091926","b1":{"x":6324.17625234375,"y":8040.83061328125},"b2":{"x":6301.32078359375,"y":8031.84623828125}}}},"2090986":{"name":"aldose reductase (acetol)","bigg_id":"ALR4x","reversibility":false,"label_x":6856.47311484375,"label_y":6055.3250703125,"gene_reaction_rule":"LAR_RS09730","genes":[{"name":"","bigg_id":"LAR_RS09730"}],"metabolites":[{"bigg_id":"12ppd-R_c","coefficient":1},{"bigg_id":"acetol_c","coefficient":-1},{"bigg_id":"h_c","coefficient":-1},{"bigg_id":"nad_c","coefficient":1},{"bigg_id":"nadh_c","coefficient":-1}],"segments":{"2167":{"from_node_id":"2091985","to_node_id":"2091986","b1":null,"b2":null},"2168":{"from_node_id":"2091987","to_node_id":"2091986","b1":null,"b2":null},"2169":{"from_node_id":"2091987","to_node_id":"2091988","b1":{"x":6844.47311484375,"y":6095.3250703125},"b2":{"x":6761.500946875,"y":6095.32555859375}},"2170":{"from_node_id":"2091985","to_node_id":"2089710","b1":{"x":6968.47311484375,"y":6095.3250703125},"b2":{"x":7057.1904,"y":6092.453}},"2171":{"from_node_id":"2091985","to_node_id":"2091989","b1":{"x":6972.47311484375,"y":6095.3250703125},"b2":{"x":6980.59518515625,"y":6093.2196015625}},"2172":{"from_node_id":"2091987","to_node_id":"2091990","b1":{"x":6840.47311484375,"y":6095.3250703125},"b2":{"x":6835.22311484375,"y":6077.3250703125}},"2173":{"from_node_id":"2091985","to_node_id":"2091991","b1":{"x":6972.47311484375,"y":6095.3250703125},"b2":{"x":6977.72311484375,"y":6077.3250703125}}}},"2090997":{"name":"propanediol dehydratase","bigg_id":"PPDD","reversibility":false,"label_x":6472.00924765625,"label_y":6132.83825390625,"gene_reaction_rule":"LAR_RS09250 and LAR_RS09255 and LAR_RS09260","genes":[{"name":"","bigg_id":"LAR_RS09250"},{"name":"","bigg_id":"LAR_RS09255"},{"name":"","bigg_id":"LAR_RS09260"}],"metabolites":[{"bigg_id":"12ppd-R_c","coefficient":-1},{"bigg_id":"h2o_c","coefficient":1},{"bigg_id":"ppal_c","coefficient":1}],"segments":{"2232":{"from_node_id":"2092051","to_node_id":"2092052","b1":null,"b2":null},"2233":{"from_node_id":"2092053","to_node_id":"2092052","b1":null,"b2":null},"2234":{"from_node_id":"2092051","to_node_id":"2091988","b1":{"x":6589.750946875,"y":6095.32555859375},"b2":{"x":6644.000946875,"y":6095.32555859375}},"2235":{"from_node_id":"2092053","to_node_id":"2092054","b1":{"x":6567.9726265625,"y":6095.32555859375},"b2":{"x":6551.23873984375,"y":6094.55065625}},"2236":{"from_node_id":"2092053","to_node_id":"2092055","b1":{"x":6571.9726265625,"y":6095.32555859375},"b2":{"x":6411.500946875,"y":6095.32555859375}}}},"2090999":{"name":"alcohol dehydrogenase (propanol)","bigg_id":"ALCD3","reversibility":true,"label_x":6367.750946875,"label_y":6280.32555859375,"gene_reaction_rule":"LAR_RS00160 or LAR_RS09195","genes":[{"name":"","bigg_id":"LAR_RS00160"},{"name":"","bigg_id":"LAR_RS09195"}],"metabolites":[{"bigg_id":"h_c","coefficient":1},{"bigg_id":"nad_c","coefficient":-1},{"bigg_id":"nadh_c","coefficient":1},{"bigg_id":"ppal_c","coefficient":1},{"bigg_id":"ppoh_c","coefficient":-1}],"segments":{"2245":{"from_node_id":"2092064","to_node_id":"2092065","b1":null,"b2":null},"2246":{"from_node_id":"2092066","to_node_id":"2092065","b1":null,"b2":null},"2247":{"from_node_id":"2092066","to_node_id":"2092067","b1":{"x":6352.750946875,"y":6204.32555859375},"b2":{"x":6370.750946875,"y":6199.07555859375}},"2248":{"from_node_id":"2092064","to_node_id":"2092068","b1":{"x":6352.750946875,"y":6336.32555859375},"b2":{"x":6334.750946875,"y":6341.57555859375}},"2249":{"from_node_id":"2092066","to_node_id":"2092069","b1":{"x":6352.750946875,"y":6204.32555859375},"b2":{"x":6334.750946875,"y":6199.07555859375}},"2250":{"from_node_id":"2092066","to_node_id":"2092055","b1":{"x":6352.750946875,"y":6208.32555859375},"b2":{"x":6352.750946875,"y":6154.07555859375}},"2251":{"from_node_id":"2092064","to_node_id":"2092070","b1":{"x":6352.750946875,"y":6332.32555859375},"b2":{"x":6352.750946875,"y":6386.57555859375}}}},"2091000":{"name":"propanal dehydrogenase (CoA-propanoylating)","bigg_id":"PDUP","reversibility":true,"label_x":6367.750946875,"label_y":5930.32555859375,"gene_reaction_rule":"LAR_RS09200","genes":[{"name":"","bigg_id":"LAR_RS09200"}],"metabolites":[{"bigg_id":"coa_c","coefficient":-1},{"bigg_id":"h_c","coefficient":1},{"bigg_id":"nad_c","coefficient":-1},{"bigg_id":"nadh_c","coefficient":1},{"bigg_id":"ppal_c","coefficient":-1},{"bigg_id":"ppcoa_c","coefficient":1}],"segments":{"2252":{"from_node_id":"2092071","to_node_id":"2092072","b1":null,"b2":null},"2253":{"from_node_id":"2092073","to_node_id":"2092072","b1":null,"b2":null},"2254":{"from_node_id":"2092071","to_node_id":"2092074","b1":{"x":6352.750946875,"y":5986.32555859375},"b2":{"x":6334.750946875,"y":5991.57555859375}},"2255":{"from_node_id":"2092073","to_node_id":"2092075","b1":{"x":6352.750946875,"y":5854.32555859375},"b2":{"x":6334.750946875,"y":5849.07555859375}},"2256":{"from_node_id":"2092071","to_node_id":"2092076","b1":{"x":6352.750946875,"y":5986.32555859375},"b2":{"x":6370.750946875,"y":5991.57555859375}},"2257":{"from_node_id":"2092073","to_node_id":"2092077","b1":{"x":6352.750946875,"y":5854.32555859375},"b2":{"x":6364.055634375,"y":5849.07555859375}},"2258":{"from_node_id":"2092071","to_node_id":"2092055","b1":{"x":6352.750946875,"y":5982.32555859375},"b2":{"x":6352.750946875,"y":6036.57555859375}},"2259":{"from_node_id":"2092073","to_node_id":"2092078","b1":{"x":6352.750946875,"y":5858.32555859375},"b2":{"x":6352.750946875,"y":5804.07555859375}}}},"2091004":{"name":"phosphoketolase","bigg_id":"PKL","reversibility":true,"label_x":8362.065147725478,"label_y":5335.821658941484,"gene_reaction_rule":"LAR_RS08955","genes":[{"name":"","bigg_id":"LAR_RS08955"}],"metabolites":[{"bigg_id":"actp_c","coefficient":1},{"bigg_id":"g3p_c","coefficient":1},{"bigg_id":"h2o_c","coefficient":1},{"bigg_id":"pi_c","coefficient":-1},{"bigg_id":"xu5p_D_c","coefficient":-1}],"segments":{"2278":{"from_node_id":"2092098","to_node_id":"2092099","b1":null,"b2":null},"2279":{"from_node_id":"2092100","to_node_id":"2092099","b1":null,"b2":null},"2280":{"from_node_id":"2092100","to_node_id":"2092101","b1":{"x":8342.45511450142,"y":5528.46404311071},"b2":{"x":8395.387576042369,"y":7557.753146863688}},"2281":{"from_node_id":"2092100","to_node_id":"2089598","b1":{"x":8342.517417651354,"y":5524.464528350453},"b2":{"x":5986.684000773703,"y":5471.352500004121}},"2282":{"from_node_id":"2092100","to_node_id":"2092103","b1":{"x":8342.45511450142,"y":5528.46404311071},"b2":{"x":8321.183301258208,"y":5560.559852150059}},"2283":{"from_node_id":"2092098","to_node_id":"2092097","b1":{"x":8314.960534049585,"y":4776.265215313757},"b2":{"x":8322.634176729676,"y":4747.453596435849}},"2284":{"from_node_id":"2092098","to_node_id":"2092197","b1":{"x":8315.02283719953,"y":4772.265700553502},"b2":{"x":7416.106606638165,"y":4800.316287925141}}}},"2091007":{"name":"D-glucose transport in via proton symport","bigg_id":"GLCt","reversibility":false,"label_x":6126.983729584494,"label_y":3521.726488865105,"gene_reaction_rule":"LAR_RS02160 or LAR_RS00165 or LAR_RS02220","genes":[{"name":"","bigg_id":"LAR_RS02160"},{"name":"","bigg_id":"LAR_RS00165"},{"name":"","bigg_id":"LAR_RS02220"}],"metabolites":[{"bigg_id":"glc_D_c","coefficient":1},{"bigg_id":"glc_D_e","coefficient":-1},{"bigg_id":"h_c","coefficient":1},{"bigg_id":"h_e","coefficient":-1}],"segments":{"2299":{"from_node_id":"2092121","to_node_id":"2092122","b1":null,"b2":null},"2300":{"from_node_id":"2092123","to_node_id":"2092122","b1":null,"b2":null},"2301":{"from_node_id":"2092123","to_node_id":"2092499","b1":{"x":6101.398626980733,"y":3542.138859025407},"b2":{"x":5993.65570675407,"y":3542.795395948717}},"2302":{"from_node_id":"2092121","to_node_id":"2092120","b1":{"x":6228.023422032001,"y":3540.3844312047972},"b2":{"x":6311.366093953484,"y":3543.6957374972885}},"2303":{"from_node_id":"2092123","to_node_id":"2092125","b1":{"x":6097.3990273671825,"y":3542.1954534712345},"b2":{"x":6088.133877771774,"y":3564.1350145946662}},"2304":{"from_node_id":"2092121","to_node_id":"2092126","b1":{"x":6232.023021645552,"y":3540.3278367589737},"b2":{"x":6247.913414383678,"y":3551.852612733172}}}},"2091009":{"name":"glucokinase","bigg_id":"GLUK","reversibility":false,"label_x":5942.4518043424605,"label_y":3867.4898313158874,"gene_reaction_rule":"LAR_RS06490","genes":[{"name":"","bigg_id":"LAR_RS06490"}],"metabolites":[{"bigg_id":"adp_c","coefficient":1},{"bigg_id":"atp_c","coefficient":-1},{"bigg_id":"g6p_c","coefficient":1},{"bigg_id":"glc_D_c","coefficient":-1},{"bigg_id":"h_c","coefficient":1}],"segments":{"2311":{"from_node_id":"2092134","to_node_id":"2092135","b1":null,"b2":null},"2312":{"from_node_id":"2092136","to_node_id":"2092135","b1":null,"b2":null},"2313":{"from_node_id":"2092136","to_node_id":"2092137","b1":{"x":5927.4518043424605,"y":3923.4898313158874},"b2":{"x":5945.4518043424605,"y":3928.7398313158874}},"2314":{"from_node_id":"2092134","to_node_id":"2092138","b1":{"x":5927.4518043424605,"y":3791.4898313158874},"b2":{"x":5909.4518043424605,"y":3718.2505735033874}},"2315":{"from_node_id":"2092136","to_node_id":"2089521","b1":{"x":5927.4518043424605,"y":3919.4898313158874},"b2":{"x":5927.7496559049605,"y":4159.254723894012}},"2316":{"from_node_id":"2092134","to_node_id":"2092499","b1":{"x":5927.4518043424605,"y":3795.4898313158874},"b2":{"x":5936.273488330897,"y":3602.360839439389}},"2317":{"from_node_id":"2092136","to_node_id":"2092140","b1":{"x":5927.4518043424605,"y":3923.4898313158874},"b2":{"x":5916.2506324674605,"y":3928.7398313158874}}}},"2091020":{"name":"Ribose transport via ABC system","bigg_id":"RIBabc","reversibility":false,"label_x":6243.20068359375,"label_y":4930.4296875,"gene_reaction_rule":"LAR_RS09625","genes":[{"name":"","bigg_id":"LAR_RS09625"}],"metabolites":[{"bigg_id":"adp_c","coefficient":1},{"bigg_id":"atp_c","coefficient":-1},{"bigg_id":"h2o_c","coefficient":-1},{"bigg_id":"h_c","coefficient":1},{"bigg_id":"pi_c","coefficient":1},{"bigg_id":"rib_D_c","coefficient":1},{"bigg_id":"rib_D_e","coefficient":-1}],"segments":{"2381":{"from_node_id":"2092209","to_node_id":"2092210","b1":null,"b2":null},"2382":{"from_node_id":"2092211","to_node_id":"2092210","b1":null,"b2":null},"2383":{"from_node_id":"2092211","to_node_id":"2092212","b1":{"x":6382.3984375,"y":4982.02880859375},"b2":{"x":6387.6484375,"y":4964.02880859375}},"2384":{"from_node_id":"2092209","to_node_id":"2092208","b1":{"x":6254.3984375,"y":4982.02880859375},"b2":{"x":6200.1484375,"y":4982.02880859375}},"2385":{"from_node_id":"2092209","to_node_id":"2092213","b1":{"x":6250.3984375,"y":4982.02880859375},"b2":{"x":6245.1484375,"y":4964.02880859375}},"2386":{"from_node_id":"2092211","to_node_id":"2092214","b1":{"x":6382.3984375,"y":4982.02880859375},"b2":{"x":6405.04638671875,"y":4988.4296875}},"2387":{"from_node_id":"2092211","to_node_id":"2092215","b1":{"x":6382.3984375,"y":4982.02880859375},"b2":{"x":6372.6484375,"y":5018.02880859375}},"2388":{"from_node_id":"2092211","to_node_id":"2092216","b1":{"x":6378.3984375,"y":4982.02880859375},"b2":{"x":6540.91796875,"y":4979.12890625}},"2389":{"from_node_id":"2092209","to_node_id":"2092217","b1":{"x":6250.3984375,"y":4982.02880859375},"b2":{"x":6245.1484375,"y":5000.02880859375}}}},"2091085":{"name":"phosphoribosylpyrophosphate synthetase","bigg_id":"PRPPS","reversibility":true,"label_x":7092.18503984375,"label_y":5121.34419375,"gene_reaction_rule":"LAR_RS01145 or LAR_RS03330","genes":[{"name":"","bigg_id":"LAR_RS01145"},{"name":"","bigg_id":"LAR_RS03330"}],"metabolites":[{"bigg_id":"amp_c","coefficient":1},{"bigg_id":"atp_c","coefficient":-1},{"bigg_id":"h_c","coefficient":1},{"bigg_id":"prpp_c","coefficient":1},{"bigg_id":"r5p_c","coefficient":-1}],"segments":{"2755":{"from_node_id":"2092591","to_node_id":"2092592","b1":null,"b2":null},"2756":{"from_node_id":"2092593","to_node_id":"2092592","b1":null,"b2":null},"2757":{"from_node_id":"2092593","to_node_id":"2092594","b1":{"x":7077.18503984375,"y":5173.34419375},"b2":{"x":7077.18503984375,"y":5207.06343203125}},"2758":{"from_node_id":"2092591","to_node_id":"2092595","b1":{"x":7077.18503984375,"y":5045.34419375},"b2":{"x":7059.18503984375,"y":5078.22163515625}},"2759":{"from_node_id":"2092593","to_node_id":"2092596","b1":{"x":7077.18503984375,"y":5177.34419375},"b2":{"x":7095.18503984375,"y":5162.06343203125}},"2760":{"from_node_id":"2092593","to_node_id":"2092597","b1":{"x":7077.18503984375,"y":5177.34419375},"b2":{"x":7059.18503984375,"y":5162.06343203125}},"2761":{"from_node_id":"2092591","to_node_id":"2089573","b1":{"x":7077.18503984375,"y":5049.34419375},"b2":{"x":7077.18503984375,"y":5033.22163515625}}}},"2091087":{"name":"ribose-5-phosphate isomerase","bigg_id":"RPI","reversibility":true,"label_x":7092.18503984375,"label_y":4888.66011171875,"gene_reaction_rule":"LAR_RS01575","genes":[{"name":"","bigg_id":"LAR_RS01575"}],"metabolites":[{"bigg_id":"r5p_c","coefficient":-1},{"bigg_id":"ru5p_D_c","coefficient":1}],"segments":{"2766":{"from_node_id":"2092602","to_node_id":"2092603","b1":null,"b2":null},"2767":{"from_node_id":"2092604","to_node_id":"2092603","b1":null,"b2":null},"2768":{"from_node_id":"2092602","to_node_id":"2089573","b1":{"x":7077.18503984375,"y":4940.66011171875},"b2":{"x":7077.18503984375,"y":4915.72163515625}},"2769":{"from_node_id":"2092604","to_node_id":"2092605","b1":{"x":7077.18503984375,"y":4816.66011171875},"b2":{"x":7077.185528125,"y":4853.33101015625}}}},"2091091":{"name":"phosphotransacetylase","bigg_id":"PTAr","reversibility":true,"label_x":7422.65191883835,"label_y":7669.205375022057,"gene_reaction_rule":"LAR_RS02120","genes":[{"name":"","bigg_id":"LAR_RS02120"}],"metabolites":[{"bigg_id":"accoa_c","coefficient":-1},{"bigg_id":"actp_c","coefficient":1},{"bigg_id":"coa_c","coefficient":1},{"bigg_id":"pi_c","coefficient":-1}],"segments":{"2789":{"from_node_id":"2092625","to_node_id":"2092626","b1":null,"b2":null},"2790":{"from_node_id":"2092627","to_node_id":"2092626","b1":null,"b2":null},"2791":{"from_node_id":"2092625","to_node_id":"2091914","b1":{"x":7428.4707664946,"y":7614.172171897057},"b2":{"x":5989.84332508835,"y":7598.651664084557}},"2792":{"from_node_id":"2092627","to_node_id":"2092101","b1":{"x":7552.4707664946,"y":7614.172171897057},"b2":{"x":8307.59234852585,"y":7622.091605490807}},"2793":{"from_node_id":"2092627","to_node_id":"2092629","b1":{"x":7556.4707664946,"y":7614.172171897057},"b2":{"x":7561.7207664946,"y":7596.172171897057}},"2794":{"from_node_id":"2092625","to_node_id":"2092630","b1":{"x":7424.4707664946,"y":7614.172171897057},"b2":{"x":7419.2207664946,"y":7596.172171897057}}}},"2091092":{"name":"acetate kinase","bigg_id":"ACKr","reversibility":true,"label_x":8202.92340321335,"label_y":7810.508597678307,"gene_reaction_rule":"LAR_RS02955 or LAR_RS09190","genes":[{"name":"","bigg_id":"LAR_RS02955"},{"name":"","bigg_id":"LAR_RS09190"}],"metabolites":[{"bigg_id":"ac_c","coefficient":-1},{"bigg_id":"actp_c","coefficient":1},{"bigg_id":"adp_c","coefficient":1},{"bigg_id":"atp_c","coefficient":-1}],"segments":{"2795":{"from_node_id":"2092631","to_node_id":"2092632","b1":null,"b2":null},"2796":{"from_node_id":"2092633","to_node_id":"2092632","b1":null,"b2":null},"2797":{"from_node_id":"2092631","to_node_id":"2092634","b1":{"x":8366.34234852585,"y":7859.091605490807},"b2":{"x":8366.34234852585,"y":7913.341605490807}},"2798":{"from_node_id":"2092633","to_node_id":"2092101","b1":{"x":8366.34234852585,"y":7735.091605490807},"b2":{"x":8366.34234852585,"y":7680.841605490807}},"2799":{"from_node_id":"2092633","to_node_id":"2092635","b1":{"x":8366.34234852585,"y":7731.091605490807},"b2":{"x":8348.34234852585,"y":7725.841605490807}},"2800":{"from_node_id":"2092631","to_node_id":"2092636","b1":{"x":8366.34234852585,"y":7863.091605490807},"b2":{"x":8348.34234852585,"y":7868.341605490807}}}},"2091093":{"name":"acylphosphatase","bigg_id":"ACTPASE","reversibility":false,"label_x":8428.80816883835,"label_y":7595.583792990807,"gene_reaction_rule":"LAR_RS06570","genes":[{"name":"","bigg_id":"LAR_RS06570"}],"metabolites":[{"bigg_id":"ac_c","coefficient":1},{"bigg_id":"actp_c","coefficient":-1},{"bigg_id":"h2o_c","coefficient":-1},{"bigg_id":"h_c","coefficient":1},{"bigg_id":"pi_c","coefficient":1}],"segments":{"2801":{"from_node_id":"2092637","to_node_id":"2092638","b1":null,"b2":null},"2802":{"from_node_id":"2092639","to_node_id":"2092638","b1":null,"b2":null},"2803":{"from_node_id":"2092639","to_node_id":"2092640","b1":{"x":8660.31207508835,"y":7622.091605490807},"b2":{"x":8697.80621571335,"y":7622.091605490807}},"2804":{"from_node_id":"2092637","to_node_id":"2092101","b1":{"x":8479.34234852585,"y":7622.091605490807},"b2":{"x":8425.09234852585,"y":7622.091605490807}},"2805":{"from_node_id":"2092637","to_node_id":"2092641","b1":{"x":8475.34234852585,"y":7622.091605490807},"b2":{"x":8470.09234852585,"y":7640.091605490807}},"2806":{"from_node_id":"2092639","to_node_id":"2092642","b1":{"x":8664.31207508835,"y":7622.091605490807},"b2":{"x":8652.80621571335,"y":7604.091605490807}},"2807":{"from_node_id":"2092639","to_node_id":"2092643","b1":{"x":8664.31207508835,"y":7622.091605490807},"b2":{"x":8652.80621571335,"y":7640.091605490807}}}},"2091096":{"name":"aspartate transaminase","bigg_id":"ASPTA","reversibility":true,"label_x":5077.015600808407,"label_y":6833.028059597993,"gene_reaction_rule":"LAR_RS01830","genes":[{"name":"","bigg_id":"LAR_RS01830"}],"metabolites":[{"bigg_id":"akg_c","coefficient":-1},{"bigg_id":"asp_L_c","coefficient":-1},{"bigg_id":"glu_L_c","coefficient":1},{"bigg_id":"oaa_c","coefficient":1}],"segments":{"2820":{"from_node_id":"2092657","to_node_id":"2092658","b1":null,"b2":null},"2821":{"from_node_id":"2092659","to_node_id":"2092658","b1":null,"b2":null},"2822":{"from_node_id":"2092657","to_node_id":"2090374","b1":{"x":5041.222083561722,"y":6779.60430929972},"b2":{"x":4820.335752578114,"y":6677.301706997788}},"2823":{"from_node_id":"2092657","to_node_id":"2092660","b1":{"x":5037.222111178871,"y":6779.5894453691835},"b2":{"x":5005.56851767648,"y":6805.132699028637}},"2824":{"from_node_id":"2092659","to_node_id":"2092661","b1":{"x":5165.221227430095,"y":6780.065091146273},"b2":{"x":5197.096897650535,"y":6739.9290818675145}},"2825":{"from_node_id":"2092659","to_node_id":"2089803","b1":{"x":5169.221199812949,"y":6780.079955076808},"b2":{"x":5393.982326272482,"y":6803.128370765878}}}},"2091125":{"name":"malolactic enzyme","bigg_id":"MALLAC","reversibility":false,"label_x":5550.608965979733,"label_y":7278.420064700419,"gene_reaction_rule":"LAR_RS08205","genes":[{"name":"","bigg_id":"LAR_RS08205"}],"metabolites":[{"bigg_id":"co2_c","coefficient":1},{"bigg_id":"h_c","coefficient":-1},{"bigg_id":"lac_L_c","coefficient":1},{"bigg_id":"mal_L_c","coefficient":-1}],"segments":{"3008":{"from_node_id":"2092847","to_node_id":"2092848","b1":null,"b2":null},"3009":{"from_node_id":"2092849","to_node_id":"2092848","b1":null,"b2":null},"3010":{"from_node_id":"2092849","to_node_id":"2092850","b1":{"x":6504.320406598672,"y":7237.342882677832},"b2":{"x":6493.003860874951,"y":7241.384116075308}},"3011":{"from_node_id":"2092847","to_node_id":"2092846","b1":{"x":5493.389077514779,"y":7236.048395847581},"b2":{"x":5470.768439764278,"y":7240.8372711472975}},"3012":{"from_node_id":"2092849","to_node_id":"2092851","b1":{"x":6500.320553663435,"y":7237.377182772004},"b2":{"x":6504.102394727102,"y":7205.764339389945}},"3013":{"from_node_id":"2092847","to_node_id":"2092852","b1":{"x":5489.389224579536,"y":7236.082695941757},"b2":{"x":5475.068630772104,"y":7227.094148220891}}}},"2091138":{"name":"1,3-propanediol dehydrogenase","bigg_id":"PPN13D","reversibility":true,"label_x":4084.3478941406247,"label_y":5386.862816406257,"gene_reaction_rule":"LAR_RS00160","genes":[{"name":"","bigg_id":"LAR_RS00160"}],"metabolites":[{"bigg_id":"13ppd_c","coefficient":-1},{"bigg_id":"3hppnl_c","coefficient":1},{"bigg_id":"h_c","coefficient":1},{"bigg_id":"nad_c","coefficient":-1},{"bigg_id":"nadh_c","coefficient":1}],"segments":{"3097":{"from_node_id":"2092935","to_node_id":"2092936","b1":null,"b2":null},"3098":{"from_node_id":"2092937","to_node_id":"2092936","b1":null,"b2":null},"3099":{"from_node_id":"2092935","to_node_id":"2092938","b1":{"x":4121.892816015625,"y":5318.764671875007},"b2":{"x":4067.6428160156247,"y":5318.764671875007}},"3100":{"from_node_id":"2092937","to_node_id":"2092933","b1":{"x":4281.925530859375,"y":5318.764671875007},"b2":{"x":4336.175530859375,"y":5318.764671875007}},"3101":{"from_node_id":"2092937","to_node_id":"2092939","b1":{"x":4285.925530859375,"y":5318.764671875007},"b2":{"x":4287.827874609375,"y":5330.069359375007}},"3102":{"from_node_id":"2092935","to_node_id":"2092940","b1":{"x":4117.892816015625,"y":5318.764671875007},"b2":{"x":4112.642816015625,"y":5300.764671875007}},"3103":{"from_node_id":"2092937","to_node_id":"2092941","b1":{"x":4285.925530859375,"y":5318.764671875007},"b2":{"x":4291.175530859375,"y":5300.764671875007}}}},"2091141":{"name":"glycerol transport in/out via diffusion reversible","bigg_id":"GLYCt5","reversibility":true,"label_x":4543.729241796875,"label_y":5101.967308593757,"gene_reaction_rule":"LAR_RS09285","genes":[{"name":"","bigg_id":"LAR_RS09285"}],"metabolites":[{"bigg_id":"glyc_c","coefficient":-1},{"bigg_id":"glyc_e","coefficient":1}],"segments":{"3118":{"from_node_id":"2092958","to_node_id":"2092959","b1":null,"b2":null},"3119":{"from_node_id":"2092960","to_node_id":"2092959","b1":null,"b2":null},"3120":{"from_node_id":"2092958","to_node_id":"2092919","b1":{"x":4744.925530859375,"y":5205.764671875007},"b2":{"x":4744.925530859375,"y":5260.014671875007}},"3121":{"from_node_id":"2092960","to_node_id":"2092961","b1":{"x":4744.925530859375,"y":5081.764671875007},"b2":{"x":4744.925530859375,"y":5027.514671875007}}}},"2091142":{"name":"(R,R)-butanediol dehydrogenase","bigg_id":"BTDD_RR","reversibility":true,"label_x":5333.519610403393,"label_y":8289.566883109777,"gene_reaction_rule":"LAR_RS07760","genes":[{"name":"","bigg_id":"LAR_RS07760"}],"metabolites":[{"bigg_id":"actn_R_c","coefficient":1},{"bigg_id":"btd_RR_c","coefficient":-1},{"bigg_id":"h_c","coefficient":1},{"bigg_id":"nad_c","coefficient":-1},{"bigg_id":"nadh_c","coefficient":1}],"segments":{"3122":{"from_node_id":"2092963","to_node_id":"2092964","b1":null,"b2":null},"3123":{"from_node_id":"2092965","to_node_id":"2092964","b1":null,"b2":null},"3124":{"from_node_id":"2092965","to_node_id":"2092966","b1":{"x":5575.057907644735,"y":8201.843878003758},"b2":{"x":5575.448168219187,"y":8147.595281739115}},"3125":{"from_node_id":"2092963","to_node_id":"2092962","b1":{"x":5574.1658834745585,"y":8325.8406694658},"b2":{"x":5573.775622900105,"y":8380.089265730438}},"3126":{"from_node_id":"2092965","to_node_id":"2092967","b1":{"x":5575.086682617966,"y":8197.843981504984},"b2":{"x":5557.124915525844,"y":8192.464629970802}},"3127":{"from_node_id":"2092963","to_node_id":"2092968","b1":{"x":5574.137108501327,"y":8329.840565964572},"b2":{"x":5592.098875593447,"y":8335.219917498753}},"3128":{"from_node_id":"2092965","to_node_id":"2092969","b1":{"x":5575.086682617966,"y":8197.843981504984},"b2":{"x":5593.12398401482,"y":8192.723604729887}}}},"2091143":{"name":"acetolactate decarboxylase","bigg_id":"ACLDC","reversibility":false,"label_x":5375.214550638522,"label_y":7921.600708163359,"gene_reaction_rule":"LAR_RS00670","genes":[{"name":"","bigg_id":"LAR_RS00670"}],"metabolites":[{"bigg_id":"actn_R_c","coefficient":1},{"bigg_id":"alac_S_c","coefficient":-1},{"bigg_id":"co2_c","coefficient":1},{"bigg_id":"h_c","coefficient":-1}],"segments":{"3129":{"from_node_id":"2092970","to_node_id":"2092971","b1":null,"b2":null},"3130":{"from_node_id":"2092972","to_node_id":"2092971","b1":null,"b2":null},"3131":{"from_node_id":"2092972","to_node_id":"2092966","b1":{"x":5575.870800638522,"y":7975.846801913359},"b2":{"x":5575.870800638522,"y":8030.096801913358}},"3132":{"from_node_id":"2092970","to_node_id":"2092973","b1":{"x":5575.870800638522,"y":7851.846801913359},"b2":{"x":5575.870800638522,"y":7797.596801913359}},"3133":{"from_node_id":"2092972","to_node_id":"2092974","b1":{"x":5575.870800638522,"y":7979.846801913359},"b2":{"x":5593.870800638522,"y":7985.096801913359}},"3134":{"from_node_id":"2092970","to_node_id":"2092975","b1":{"x":5575.870800638522,"y":7847.846801913359},"b2":{"x":5593.870800638522,"y":7842.596801913359}}}},"2091144":{"name":"acetolactate synthase (Also catalyzes ACHBS)","bigg_id":"ACLS","reversibility":false,"label_x":5384.199902201022,"label_y":7618.775024569609,"gene_reaction_rule":"LAR_RS00665","genes":[{"name":"","bigg_id":"LAR_RS00665"}],"metabolites":[{"bigg_id":"alac_S_c","coefficient":1},{"bigg_id":"co2_c","coefficient":1},{"bigg_id":"h_c","coefficient":-1},{"bigg_id":"pyr_c","coefficient":-2}],"segments":{"3135":{"from_node_id":"2092976","to_node_id":"2092977","b1":null,"b2":null},"3136":{"from_node_id":"2092978","to_node_id":"2092977","b1":null,"b2":null},"3137":{"from_node_id":"2092978","to_node_id":"2092973","b1":{"x":5575.870800638522,"y":7625.846801913359},"b2":{"x":5575.870800638522,"y":7680.096801913359}},"3138":{"from_node_id":"2092978","to_node_id":"2092979","b1":{"x":5575.870800638522,"y":7629.846801913359},"b2":{"x":5593.870800638522,"y":7635.096801913359}},"3139":{"from_node_id":"2092976","to_node_id":"2092980","b1":{"x":5575.870800638522,"y":7497.846801913359},"b2":{"x":5567.072557075465,"y":7504.445356363293}},"3140":{"from_node_id":"2092976","to_node_id":"2089578","b1":{"x":5575.870800638522,"y":7501.846801913359},"b2":{"x":5888.964511312911,"y":7208.520137982048}}}},"2091145":{"name":"(R,R)-butanediol transport in/out via diffusion reversible","bigg_id":"BTDt1_RR","reversibility":true,"label_x":5330.01412329327,"label_y":8626.084815868706,"gene_reaction_rule":"None","genes":[{"name":"None","bigg_id":"None"}],"metabolites":[{"bigg_id":"btd_RR_c","coefficient":-1},{"bigg_id":"btd_RR_e","coefficient":1}],"segments":{"3141":{"from_node_id":"2092982","to_node_id":"2092983","b1":null,"b2":null},"3142":{"from_node_id":"2092984","to_node_id":"2092983","b1":null,"b2":null},"3143":{"from_node_id":"2092982","to_node_id":"2092962","b1":{"x":5573.35299048077,"y":8551.837745556206},"b2":{"x":5573.35299048077,"y":8497.587745556206}},"3144":{"from_node_id":"2092984","to_node_id":"2092985","b1":{"x":5573.35299048077,"y":8675.837745556206},"b2":{"x":5573.35299048077,"y":8730.087745556206}}}},"2091216":{"name":"aldehyde dehydrogenase","bigg_id":"PDUP2","reversibility":false,"label_x":4409.925530859375,"label_y":5537.242699218757,"gene_reaction_rule":"LAR_RS01690 or LAR_RS09200","genes":[{"name":"LAR_RS01690","bigg_id":"LAR_RS01690"},{"name":"LAR_RS09200","bigg_id":"LAR_RS09200"}],"metabolites":[{"bigg_id":"3hpcoa_c","coefficient":1},{"bigg_id":"3hppnl_c","coefficient":-1},{"bigg_id":"coa_c","coefficient":-1},{"bigg_id":"h_c","coefficient":1},{"bigg_id":"nad_c","coefficient":-1},{"bigg_id":"nadh_c","coefficient":1}],"segments":{"3616":{"from_node_id":"2093467","to_node_id":"2093468","b1":null,"b2":null},"3617":{"from_node_id":"2093469","to_node_id":"2093468","b1":null,"b2":null},"3618":{"from_node_id":"2093469","to_node_id":"2093470","b1":{"x":4394.925530859375,"y":5589.242699218757},"b2":{"x":4394.925530859375,"y":5653.536156250007}},"3619":{"from_node_id":"2093467","to_node_id":"2092933","b1":{"x":4394.925530859375,"y":5465.242699218757},"b2":{"x":4394.925530859375,"y":5377.514671875007}},"3620":{"from_node_id":"2093467","to_node_id":"2093471","b1":{"x":4394.925530859375,"y":5461.242699218757},"b2":{"x":4412.925530859375,"y":5466.036156250007}},"3621":{"from_node_id":"2093469","to_node_id":"2093472","b1":{"x":4394.925530859375,"y":5593.242699218757},"b2":{"x":4412.925530859375,"y":5598.492699218757}},"3622":{"from_node_id":"2093467","to_node_id":"2093473","b1":{"x":4394.925530859375,"y":5461.242699218757},"b2":{"x":4386.968987890625,"y":5472.731468750007}},"3623":{"from_node_id":"2093469","to_node_id":"2093474","b1":{"x":4394.925530859375,"y":5593.242699218757},"b2":{"x":4373.577874609375,"y":5591.796898437507}}}},"2091219":{"name":"3-hydroxypropanoate transport via diffusion","bigg_id":"3HPPt","reversibility":true,"label_x":3439.7954039062497,"label_y":5766.024925781257,"gene_reaction_rule":"","genes":[],"metabolites":[{"bigg_id":"3hpp_c","coefficient":-1},{"bigg_id":"3hpp_e","coefficient":1}],"segments":{"3636":{"from_node_id":"2093487","to_node_id":"2093488","b1":null,"b2":null},"3637":{"from_node_id":"2093489","to_node_id":"2093488","b1":null,"b2":null},"3638":{"from_node_id":"2093487","to_node_id":"2093484","b1":{"x":3581.9255308593747,"y":5712.286156250007},"b2":{"x":3636.1755308593747,"y":5712.286156250007}},"3639":{"from_node_id":"2093489","to_node_id":"2093490","b1":{"x":3457.9255308593747,"y":5712.286156250007},"b2":{"x":3403.6755308593747,"y":5712.286156250007}}}},"2091220":{"name":"glycerol dehydratase","bigg_id":"GLYCDH","reversibility":true,"label_x":4519.925530859375,"label_y":5278.764671875007,"gene_reaction_rule":"LAR_RS09250 or LAR_RS09230 or LAR_RS09270 or LAR_RS09245 or LAR_RS09265 or LAR_RS09255 or LAR_RS09260","genes":[{"name":"LAR_RS09250","bigg_id":"LAR_RS09250"},{"name":"LAR_RS09230","bigg_id":"LAR_RS09230"},{"name":"LAR_RS09270","bigg_id":"LAR_RS09270"},{"name":"LAR_RS09245","bigg_id":"LAR_RS09245"},{"name":"LAR_RS09265","bigg_id":"LAR_RS09265"},{"name":"LAR_RS09255","bigg_id":"LAR_RS09255"},{"name":"LAR_RS09260","bigg_id":"LAR_RS09260"}],"metabolites":[{"bigg_id":"3hppnl_c","coefficient":1},{"bigg_id":"glyc_c","coefficient":-1},{"bigg_id":"h2o_c","coefficient":1}],"segments":{"3640":{"from_node_id":"2093491","to_node_id":"2093492","b1":null,"b2":null},"3641":{"from_node_id":"2093493","to_node_id":"2093492","b1":null,"b2":null},"3642":{"from_node_id":"2093493","to_node_id":"2093494","b1":{"x":4507.925530859375,"y":5318.764671875007},"b2":{"x":4453.675530859375,"y":5318.764671875007}},"3643":{"from_node_id":"2093491","to_node_id":"2092919","b1":{"x":4631.925530859375,"y":5318.764671875007},"b2":{"x":4686.175530859375,"y":5318.764671875007}},"3644":{"from_node_id":"2093493","to_node_id":"2093495","b1":{"x":4503.925530859375,"y":5318.764671875007},"b2":{"x":4498.675530859375,"y":5300.764671875007}}}},"2091222":{"name":"methylglyoxal synthase","bigg_id":"MGSA","reversibility":false,"label_x":7360.2723515625,"label_y":5916.81665234375,"gene_reaction_rule":"","genes":[],"metabolites":[{"bigg_id":"dhap_c","coefficient":-1},{"bigg_id":"mthgxl_c","coefficient":1},{"bigg_id":"pi_c","coefficient":1}],"segments":{"3670":{"from_node_id":"2093521","to_node_id":"2093522","b1":null,"b2":null},"3671":{"from_node_id":"2093523","to_node_id":"2093522","b1":null,"b2":null},"3672":{"from_node_id":"2093521","to_node_id":"2089813","b1":{"x":5874.506996331292,"y":5325.409698490666},"b2":{"x":5820.258822607812,"y":5324.964560683848}},"3673":{"from_node_id":"2093523","to_node_id":"2089735","b1":{"x":7317.87049609375,"y":6652.698},"b2":{"x":7172.412,"y":6652.698}},"3674":{"from_node_id":"2093523","to_node_id":"2093525","b1":{"x":7313.87049609375,"y":6652.698},"b2":{"x":7256.752560403121,"y":6650.419055929537}}}},"2091224":{"name":"phosphoglycerate kinase","bigg_id":"PGK","reversibility":true,"label_x":5945,"label_y":6021.151703125,"gene_reaction_rule":"LAR_RS02060","genes":[{"name":"","bigg_id":"LAR_RS02060"}],"metabolites":[{"bigg_id":"13dpg_c","coefficient":-1},{"bigg_id":"3pg_c","coefficient":1},{"bigg_id":"adp_c","coefficient":-1},{"bigg_id":"atp_c","coefficient":1}],"segments":{"3682":{"from_node_id":"2093533","to_node_id":"2093534","b1":null,"b2":null},"3683":{"from_node_id":"2093535","to_node_id":"2093534","b1":null,"b2":null},"3684":{"from_node_id":"2093533","to_node_id":"2089599","b1":{"x":5930,"y":5949.151703125},"b2":{"x":5926.6337890625,"y":5884.8030703125}},"3685":{"from_node_id":"2093535","to_node_id":"2090173","b1":{"x":5930,"y":6073.151703125},"b2":{"x":5930,"y":6164.431}},"3686":{"from_node_id":"2093533","to_node_id":"2093537","b1":{"x":5930,"y":5945.151703125},"b2":{"x":5948,"y":5939.901703125}},"3687":{"from_node_id":"2093535","to_node_id":"2093538","b1":{"x":5930,"y":6077.151703125},"b2":{"x":5948,"y":6082.401703125}}}},"2091225":{"name":"isocitrate dehydrogenase (NADP)","bigg_id":"ICDHy","reversibility":true,"label_x":4824.507583992296,"label_y":6386.429730572083,"gene_reaction_rule":"LAR_RS03305","genes":[{"name":"","bigg_id":"LAR_RS03305"}],"metabolites":[{"bigg_id":"akg_c","coefficient":1},{"bigg_id":"co2_c","coefficient":1},{"bigg_id":"icit_c","coefficient":-1},{"bigg_id":"nadp_c","coefficient":-1},{"bigg_id":"nadph_c","coefficient":1}],"segments":{"3688":{"from_node_id":"2093539","to_node_id":"2093540","b1":null,"b2":null},"3689":{"from_node_id":"2093541","to_node_id":"2093540","b1":null,"b2":null},"3690":{"from_node_id":"2093541","to_node_id":"2090374","b1":{"x":4857.499966440999,"y":6493.271424170486},"b2":{"x":4788.291193484191,"y":6597.086089414795}},"3691":{"from_node_id":"2093541","to_node_id":"2093542","b1":{"x":4854.013071546956,"y":6495.231414986257},"b2":{"x":4845.56487021864,"y":6490.9160937064335}},"3692":{"from_node_id":"2093539","to_node_id":"2093543","b1":{"x":4989.069381263174,"y":6419.31598458211},"b2":{"x":5107.661583472334,"y":6420.802333386129}},"3693":{"from_node_id":"2093539","to_node_id":"2093544","b1":{"x":4992.556276157211,"y":6417.35599376634},"b2":{"x":5019.137890665465,"y":6390.395078831441}},"3694":{"from_node_id":"2093541","to_node_id":"2093545","b1":{"x":4854.013071546956,"y":6495.231414986257},"b2":{"x":4816.705031116727,"y":6520.975005784009}}}},"2091226":{"name":"phosphoenolpyruvate carboxykinase","bigg_id":"PPCK","reversibility":false,"label_x":5594.68654375,"label_y":6750.0981328125,"gene_reaction_rule":"LAR_RS07030","genes":[{"name":"","bigg_id":"LAR_RS07030"}],"metabolites":[{"bigg_id":"adp_c","coefficient":1},{"bigg_id":"atp_c","coefficient":-1},{"bigg_id":"co2_c","coefficient":1},{"bigg_id":"oaa_c","coefficient":-1},{"bigg_id":"pep_c","coefficient":1}],"segments":{"3695":{"from_node_id":"2093546","to_node_id":"2093547","b1":null,"b2":null},"3696":{"from_node_id":"2093548","to_node_id":"2093547","b1":null,"b2":null},"3697":{"from_node_id":"2093548","to_node_id":"2093549","b1":{"x":5747.715840625,"y":6783.3657109375},"b2":{"x":5742.86671953125,"y":6772.0981328125}},"3698":{"from_node_id":"2093546","to_node_id":"2093550","b1":{"x":5615.715840625,"y":6783.3657109375},"b2":{"x":5581.187034973042,"y":6775.733524537924}},"3699":{"from_node_id":"2093548","to_node_id":"2093551","b1":{"x":5747.715840625,"y":6783.3657109375},"b2":{"x":5746.23341875,"y":6794.63280078125}},"3700":{"from_node_id":"2093546","to_node_id":"2089803","b1":{"x":5619.715840625,"y":6783.3657109375},"b2":{"x":5514.9717,"y":6779.9995}},"3701":{"from_node_id":"2093548","to_node_id":"2089830","b1":{"x":5743.715840625,"y":6783.3657109375},"b2":{"x":5872.0234578125,"y":6776.6332890625}}}},"2091228":{"name":"fumarase","bigg_id":"FUM","reversibility":true,"label_x":5161.916396292715,"label_y":7219.570722438643,"gene_reaction_rule":"LAR_RS08200","genes":[{"name":"","bigg_id":"LAR_RS08200"}],"metabolites":[{"bigg_id":"fum_c","coefficient":-1},{"bigg_id":"h2o_c","coefficient":-1},{"bigg_id":"mal_L_c","coefficient":1}],"segments":{"3708":{"from_node_id":"2093560","to_node_id":"2093561","b1":null,"b2":null},"3709":{"from_node_id":"2093562","to_node_id":"2093561","b1":null,"b2":null},"3710":{"from_node_id":"2093560","to_node_id":"2093559","b1":{"x":5177.240122158868,"y":7259.812920901569},"b2":{"x":5050.260746173725,"y":7211.2634161892165}},"3711":{"from_node_id":"2093560","to_node_id":"2093563","b1":{"x":5173.265512486926,"y":7260.26289640724},"b2":{"x":5170.073727068028,"y":7278.7392327821735}},"3712":{"from_node_id":"2093562","to_node_id":"2092852","b1":{"x":5300.453021989068,"y":7245.863680225714},"b2":{"x":5405.490991504691,"y":7184.454170156538}}}},"2091247":{"name":"alcohol dehydrogenase (ethanol: NAD)","bigg_id":"ALCD2x","reversibility":true,"label_x":7375.2948984375,"label_y":8011.24473046875,"gene_reaction_rule":"LAR_RS01935 or LAR_RS08475 or LAR_RS01690","genes":[{"name":"","bigg_id":"LAR_RS01935"},{"name":"","bigg_id":"LAR_RS08475"},{"name":"","bigg_id":"LAR_RS01690"}],"metabolites":[{"bigg_id":"acald_c","coefficient":1},{"bigg_id":"etoh_c","coefficient":-1},{"bigg_id":"h_c","coefficient":1},{"bigg_id":"nad_c","coefficient":-1},{"bigg_id":"nadh_c","coefficient":1}],"segments":{"3839":{"from_node_id":"2093691","to_node_id":"2093692","b1":null,"b2":null},"3840":{"from_node_id":"2093693","to_node_id":"2093692","b1":null,"b2":null},"3841":{"from_node_id":"2093693","to_node_id":"2089682","b1":{"x":7363.2948984375,"y":8051.24473046875},"b2":{"x":7208.51023046875,"y":8051.24473046875}},"3842":{"from_node_id":"2093691","to_node_id":"2093694","b1":{"x":7487.2948984375,"y":8051.24473046875},"b2":{"x":7575.056128906247,"y":8051.244730468751}},"3843":{"from_node_id":"2093693","to_node_id":"2093695","b1":{"x":7359.2948984375,"y":8051.24473046875},"b2":{"x":7354.0448984375,"y":8033.24473046875}},"3844":{"from_node_id":"2093691","to_node_id":"2093696","b1":{"x":7491.2948984375,"y":8051.24473046875},"b2":{"x":7496.5448984375,"y":8069.24473046875}},"3845":{"from_node_id":"2093693","to_node_id":"2093697","b1":{"x":7359.2948984375,"y":8051.24473046875},"b2":{"x":7354.0448984375,"y":8069.24473046875}}}},"2091248":{"name":"ethanol transport in/out via diffusion","bigg_id":"ETOHt1","reversibility":true,"label_x":7728.645484375,"label_y":8014.5958046875,"gene_reaction_rule":"None","genes":[{"name":"None","bigg_id":"None"}],"metabolites":[{"bigg_id":"etoh_c","coefficient":1},{"bigg_id":"etoh_e","coefficient":-1}],"segments":{"3846":{"from_node_id":"2093698","to_node_id":"2093699","b1":null,"b2":null},"3847":{"from_node_id":"2093700","to_node_id":"2093699","b1":null,"b2":null},"3848":{"from_node_id":"2093700","to_node_id":"2093694","b1":{"x":7746.80612890625,"y":8051.24473046875},"b2":{"x":7692.5561289062525,"y":8051.244730468749}},"3849":{"from_node_id":"2093698","to_node_id":"2093701","b1":{"x":7870.80612890625,"y":8051.24473046875},"b2":{"x":7925.05612890625,"y":8051.24473046875}}}},"2091252":{"name":"Phosphate propanoyltransferase","bigg_id":"PDUL2","reversibility":false,"label_x":4139.795159765625,"label_y":5759.329125000007,"gene_reaction_rule":"LAR_RS09225","genes":[{"name":"","bigg_id":"LAR_RS09225"}],"metabolites":[{"bigg_id":"3hpcoa_c","coefficient":-1},{"bigg_id":"3hppap_c","coefficient":1},{"bigg_id":"coa_c","coefficient":1},{"bigg_id":"pi_c","coefficient":-1}],"segments":{"3870":{"from_node_id":"2093723","to_node_id":"2093724","b1":null,"b2":null},"3871":{"from_node_id":"2093725","to_node_id":"2093724","b1":null,"b2":null},"3872":{"from_node_id":"2093723","to_node_id":"2093470","b1":{"x":4281.925530859375,"y":5712.286156250007},"b2":{"x":4336.175530859375,"y":5712.286156250007}},"3873":{"from_node_id":"2093725","to_node_id":"2093478","b1":{"x":4157.925530859375,"y":5712.286156250007},"b2":{"x":4100.32763046875,"y":5712.286156250007}},"3874":{"from_node_id":"2093725","to_node_id":"2093727","b1":{"x":4153.925530859375,"y":5712.286156250007},"b2":{"x":4148.675530859375,"y":5694.286156250007}},"3875":{"from_node_id":"2093723","to_node_id":"2093728","b1":{"x":4285.925530859375,"y":5712.286156250007},"b2":{"x":4291.175530859375,"y":5694.286156250007}}}},"2091253":{"name":"phosphate propanoyltransferase","bigg_id":"PDUL","reversibility":true,"label_x":6477.750946875,"label_y":5705.32555859375,"gene_reaction_rule":"LAR_RS09225","genes":[{"name":"","bigg_id":"LAR_RS09225"}],"metabolites":[{"bigg_id":"coa_c","coefficient":1},{"bigg_id":"pi_c","coefficient":-1},{"bigg_id":"ppap_c","coefficient":1},{"bigg_id":"ppcoa_c","coefficient":-1}],"segments":{"3876":{"from_node_id":"2093729","to_node_id":"2093730","b1":null,"b2":null},"3877":{"from_node_id":"2093731","to_node_id":"2093730","b1":null,"b2":null},"3878":{"from_node_id":"2093731","to_node_id":"2093732","b1":{"x":6593.750946875,"y":5745.32555859375},"b2":{"x":6599.000946875,"y":5763.32555859375}},"3879":{"from_node_id":"2093729","to_node_id":"2093733","b1":{"x":6461.750946875,"y":5745.32555859375},"b2":{"x":6456.500946875,"y":5763.32555859375}},"3880":{"from_node_id":"2093731","to_node_id":"2093734","b1":{"x":6589.750946875,"y":5745.32555859375},"b2":{"x":6644.000946875,"y":5745.32555859375}},"3881":{"from_node_id":"2093729","to_node_id":"2092078","b1":{"x":6465.750946875,"y":5745.32555859375},"b2":{"x":6411.500946875,"y":5745.32555859375}}}},"2091254":{"name":"Propionate kinase","bigg_id":"PDUW2","reversibility":false,"label_x":3783.0996031249997,"label_y":5766.024437500007,"gene_reaction_rule":"LAR_RS09190","genes":[{"name":"","bigg_id":"LAR_RS09190"}],"metabolites":[{"bigg_id":"3hpp_c","coefficient":1},{"bigg_id":"3hppap_c","coefficient":-1},{"bigg_id":"adp_c","coefficient":-1},{"bigg_id":"atp_c","coefficient":1}],"segments":{"3882":{"from_node_id":"2093735","to_node_id":"2093736","b1":null,"b2":null},"3883":{"from_node_id":"2093737","to_node_id":"2093736","b1":null,"b2":null},"3884":{"from_node_id":"2093737","to_node_id":"2093484","b1":{"x":3807.9255308593747,"y":5712.286156250007},"b2":{"x":3757.0231871093747,"y":5712.286156250007}},"3885":{"from_node_id":"2093735","to_node_id":"2093478","b1":{"x":3931.9255308593747,"y":5712.286156250007},"b2":{"x":3986.1755308593747,"y":5712.286156250007}},"3886":{"from_node_id":"2093735","to_node_id":"2093739","b1":{"x":3935.9255308593747,"y":5712.286156250007},"b2":{"x":3941.1755308593747,"y":5694.286156250007}},"3887":{"from_node_id":"2093737","to_node_id":"2093740","b1":{"x":3803.9255308593747,"y":5712.286156250007},"b2":{"x":3798.6755308593747,"y":5694.286156250007}}}},"2091255":{"name":"propionate kinase","bigg_id":"PDUW","reversibility":true,"label_x":6827.750946875,"label_y":5705.32555859375,"gene_reaction_rule":"LAR_RS09190","genes":[{"name":"","bigg_id":"LAR_RS09190"}],"metabolites":[{"bigg_id":"adp_c","coefficient":-1},{"bigg_id":"atp_c","coefficient":1},{"bigg_id":"ppa_c","coefficient":1},{"bigg_id":"ppap_c","coefficient":-1}],"segments":{"3888":{"from_node_id":"2093741","to_node_id":"2093742","b1":null,"b2":null},"3889":{"from_node_id":"2093743","to_node_id":"2093742","b1":null,"b2":null},"3890":{"from_node_id":"2093741","to_node_id":"2093744","b1":{"x":6811.750946875,"y":5745.32555859375},"b2":{"x":6806.500946875,"y":5763.32555859375}},"3891":{"from_node_id":"2093743","to_node_id":"2093745","b1":{"x":6943.750946875,"y":5745.32555859375},"b2":{"x":6949.000946875,"y":5763.32555859375}},"3892":{"from_node_id":"2093743","to_node_id":"2093746","b1":{"x":6939.750946875,"y":5745.32555859375},"b2":{"x":6994.000946875,"y":5745.32555859375}},"3893":{"from_node_id":"2093741","to_node_id":"2093734","b1":{"x":6815.750946875,"y":5745.32555859375},"b2":{"x":6761.500946875,"y":5745.32555859375}}}},"2091257":{"name":"alkaline phosphatase","bigg_id":"ALKP","reversibility":false,"label_x":5344.4775390625,"label_y":5241.806640625,"gene_reaction_rule":"LAR_RS09725","genes":[{"name":"","bigg_id":"LAR_RS09725"}],"metabolites":[{"bigg_id":"dha_c","coefficient":1},{"bigg_id":"dhap_c","coefficient":-1},{"bigg_id":"h2o_c","coefficient":-1},{"bigg_id":"pi_c","coefficient":1}],"segments":{"3915":{"from_node_id":"2093770","to_node_id":"2093771","b1":null,"b2":null},"3916":{"from_node_id":"2093772","to_node_id":"2093771","b1":null,"b2":null},"3917":{"from_node_id":"2093772","to_node_id":"2093773","b1":{"x":5368.474609375,"y":5176.06640625},"b2":{"x":5314.224609375,"y":5176.06640625}},"3918":{"from_node_id":"2093770","to_node_id":"2089813","b1":{"x":5492.474609375,"y":5176.06640625},"b2":{"x":5728.839251830639,"y":5281.949018435386}},"3919":{"from_node_id":"2093770","to_node_id":"2093774","b1":{"x":5496.474609375,"y":5176.06640625},"b2":{"x":5501.724609375,"y":5158.06640625}},"3920":{"from_node_id":"2093772","to_node_id":"2093775","b1":{"x":5364.474609375,"y":5176.06640625},"b2":{"x":5359.224609375,"y":5158.06640625}}}},"2091259":{"name":"Glycerol dehydrogenase","bigg_id":"GLYCDx","reversibility":false,"label_x":4958.48095703125,"label_y":5255.30517578125,"gene_reaction_rule":"LAR_RS09730","genes":[{"name":"","bigg_id":"LAR_RS09730"}],"metabolites":[{"bigg_id":"dha_c","coefficient":1},{"bigg_id":"glyc_c","coefficient":-1},{"bigg_id":"h_c","coefficient":1},{"bigg_id":"nad_c","coefficient":-1},{"bigg_id":"nadh_c","coefficient":1}],"segments":{"3925":{"from_node_id":"2093780","to_node_id":"2093781","b1":null,"b2":null},"3926":{"from_node_id":"2093782","to_node_id":"2093781","b1":null,"b2":null},"3927":{"from_node_id":"2093782","to_node_id":"2093773","b1":{"x":5142.474609375,"y":5176.06640625},"b2":{"x":5196.724609375,"y":5176.06640625}},"3928":{"from_node_id":"2093780","to_node_id":"2092919","b1":{"x":5018.474609375,"y":5176.06640625},"b2":{"x":4794.974644296133,"y":5282.533746377408}},"3929":{"from_node_id":"2093782","to_node_id":"2093784","b1":{"x":5146.474609375,"y":5176.06640625},"b2":{"x":5151.724609375,"y":5194.06640625}},"3930":{"from_node_id":"2093780","to_node_id":"2093785","b1":{"x":5014.474609375,"y":5176.06640625},"b2":{"x":5009.224609375,"y":5158.06640625}},"3931":{"from_node_id":"2093782","to_node_id":"2093786","b1":{"x":5146.474609375,"y":5176.06640625},"b2":{"x":5151.724609375,"y":5158.06640625}}}},"2091260":{"name":"glycerol-3-phosphate dehydrogenase (NAD)","bigg_id":"G3PD1","reversibility":true,"label_x":5363.467035434308,"label_y":5462.222898813692,"gene_reaction_rule":"LAR_RS01950","genes":[{"name":"","bigg_id":"LAR_RS01950"}],"metabolites":[{"bigg_id":"dhap_c","coefficient":1},{"bigg_id":"glyc3p_c","coefficient":-1},{"bigg_id":"h_c","coefficient":1},{"bigg_id":"nad_c","coefficient":-1},{"bigg_id":"nadh_c","coefficient":1}],"segments":{"3932":{"from_node_id":"2093788","to_node_id":"2093789","b1":null,"b2":null},"3933":{"from_node_id":"2093790","to_node_id":"2093789","b1":null,"b2":null},"3934":{"from_node_id":"2093790","to_node_id":"2089813","b1":{"x":5506.946231247032,"y":5499.212050412936},"b2":{"x":5723.965610237344,"y":5365.081470617332}},"3935":{"from_node_id":"2093788","to_node_id":"2093787","b1":{"x":5382.981980246576,"y":5496.234723776946},"b2":{"x":5328.747620433883,"y":5494.932143373706}},"3936":{"from_node_id":"2093790","to_node_id":"2093792","b1":{"x":5510.945078053498,"y":5499.30809320765},"b2":{"x":5561.1623512739525,"y":5498.3226145841645}},"3937":{"from_node_id":"2093788","to_node_id":"2093793","b1":{"x":5378.983133440117,"y":5496.138680982244},"b2":{"x":5373.302454430433,"y":5514.0074354432845}},"3938":{"from_node_id":"2093790","to_node_id":"2093794","b1":{"x":5510.945078053498,"y":5499.30809320765},"b2":{"x":5515.761371910789,"y":5517.428960004805}}}},"2091261":{"name":"glycerol kinase","bigg_id":"GLYK","reversibility":false,"label_x":4997.769440776414,"label_y":5446.772003107663,"gene_reaction_rule":"LAR_RS05765","genes":[{"name":"","bigg_id":"LAR_RS05765"}],"metabolites":[{"bigg_id":"adp_c","coefficient":1},{"bigg_id":"atp_c","coefficient":-1},{"bigg_id":"glyc3p_c","coefficient":1},{"bigg_id":"glyc_c","coefficient":-1},{"bigg_id":"h_c","coefficient":1}],"segments":{"3939":{"from_node_id":"2093795","to_node_id":"2093796","b1":null,"b2":null},"3940":{"from_node_id":"2093797","to_node_id":"2093796","b1":null,"b2":null},"3941":{"from_node_id":"2093797","to_node_id":"2093798","b1":{"x":5161.014557963914,"y":5493.521514826413},"b2":{"x":5166.264557963914,"y":5511.521514826413}},"3942":{"from_node_id":"2093795","to_node_id":"2093799","b1":{"x":5029.014557963914,"y":5493.521514826413},"b2":{"x":5012.956540696847,"y":5483.308258361335}},"3943":{"from_node_id":"2093797","to_node_id":"2093787","b1":{"x":5157.014557963914,"y":5493.521514826413},"b2":{"x":5211.264557963914,"y":5493.521514826413}},"3944":{"from_node_id":"2093795","to_node_id":"2092919","b1":{"x":5033.014557963914,"y":5493.521514826413},"b2":{"x":4782.104807576175,"y":5354.54214785592}},"3945":{"from_node_id":"2093797","to_node_id":"2093801","b1":{"x":5161.014557963914,"y":5493.521514826413},"b2":{"x":5166.264557963914,"y":5475.521514826413}}}},"2091262":{"name":"phosphoglucomutase","bigg_id":"PGMT","reversibility":true,"label_x":5542.671875,"label_y":4192.95458984375,"gene_reaction_rule":"LAR_RS01995","genes":[{"name":"RLRE01496","annotation":{"Protein_sequence":"MSWKDTYKVWQERTDLEPDLKQELAAMSDDKEIEDAFYGPLSFGTAGMRGLMGPGINRMNVYTVRQATEGLATLMDSLGDDIKKRGVAIGYDSRHNSRKFAHDAARVLGAHGIKVYIYDNLRPTPELSFAVRHMGTYAGIMITASHNPKEYNGYKIYGEDGGQMPPKESDMMTGYIRKIDDIFDIALADEQEMLDNGLETIMGEDVDAAYLANAKGVTVNPELAKEYGKDMKFVFTPLCGTGRMLGERALRQAGFTNYEMEPTEAQPNGDFPGLEHPNPEFPEAFVRSIALGKKVGADVLIATDPDADRLGCAVRQPDGEYQLLTGNQIASIMLAYILEAHKQAGTLPKNAAAVKSIVSTNFAAKIAESYGVDMINVLTGFKWIADQIHQYETGKADHTFMFGFEESYGYLIKPFVRDKDAIQSLTLLAEVAAYYRSRNMTLYDGLQELFKKYGYFREKTIANTYAGVDGPAKIKALMKKFREEAPTHFAGHQVVVTEDFANGTKTTADGEVSELGIPESNVLRYILDDDTWIAIRPSGTEPKLKFYIGTSADTLDKANEKLADFEKALQEFAE","annotation":"phospho-sugar mutase","ncbiprotein":"WP_003667456.1","old_locus_tag":"LAR_0369"},"bigg_id":"LAR_RS01995"}],"metabolites":[{"bigg_id":"g1p_c","coefficient":-1},{"bigg_id":"g6p_c","coefficient":1}],"segments":{"3946":{"from_node_id":"2093802","to_node_id":"2093803","b1":null,"b2":null},"3947":{"from_node_id":"2093804","to_node_id":"2093803","b1":null,"b2":null},"3948":{"from_node_id":"2093802","to_node_id":"2093805","b1":{"x":5520.47314453125,"y":4215.95751953125},"b2":{"x":4908.7099609375,"y":4222.75634765625}},"3949":{"from_node_id":"2093804","to_node_id":"2089521","b1":{"x":5644.47314453125,"y":4215.95751953125},"b2":{"x":5868.69677734375,"y":4215.95751953125}}}},"2091264":{"name":"UDPglucose 4-epimerase","bigg_id":"UDPG4E","reversibility":true,"label_x":3924.81396484375,"label_y":4301.73779296875,"gene_reaction_rule":"LAR_RS01780","genes":[{"name":"RLRE00573","annotation":{"Protein_sequence":"MSILVAGGAGYIGSHMVKDLIENGEDVVVADNLSTGHRDAINPKAKFYEGDIRDRQFLDKIFDNEDITAVVHFAAFSIVPESMSKPLKYFDNNTGGMITLLEAMHDHDIKYIVFSSTAATYGVPEHMPIKETDPQKPINPYGLSKLMMEEMMDWADKAYGIKFVALRYFNVAGAAPDGTIGEDHGPETHLVPIILQVAQGKRDELSIFGDDYNTPDGTNVRDYVHVMDLADAHILAIKYLQEGNKSNAFNLGSSTGFSNKQMLEAAREVTGQPIPAKMAPRRPGDPDSLVAASDKARNILGWSPKYDDVHDIIATAWKWHSTHPKGYDDRD","annotation":"UDP-glucose 4-epimerase GalE","ncbiprotein":"WP_003666351.1","old_locus_tag":"LAR_0328"},"bigg_id":"LAR_RS01780"}],"metabolites":[{"bigg_id":"udpg_c","coefficient":-1},{"bigg_id":"udpgal_c","coefficient":1}],"segments":{"3957":{"from_node_id":"2093813","to_node_id":"2093814","b1":null,"b2":null},"3958":{"from_node_id":"2093815","to_node_id":"2093814","b1":null,"b2":null},"3959":{"from_node_id":"2093813","to_node_id":"2093811","b1":{"x":4036.81396484375,"y":4341.73779296875},"b2":{"x":4091.06396484375,"y":4341.73779296875}},"3960":{"from_node_id":"2093815","to_node_id":"2093816","b1":{"x":3912.81396484375,"y":4341.73779296875},"b2":{"x":3858.56396484375,"y":4341.73779296875}}}},"2091265":{"name":"galactose-1-phosphate uridylyltransferase","bigg_id":"GALT","reversibility":true,"label_x":3814.81396484375,"label_y":4108.74853515625,"gene_reaction_rule":"LAR_RS09400","genes":[{"name":"RLRE01262","annotation":{"Protein_sequence":"MKLMEKFADQVIASGTYEPLDRIYVLNKIRGFVGDEDVEAKDDEPVVNQLVDLAVKRGKIDDGQTAKEILNDQLYDLMTPTPSVVNHKFWEKYQQSPSTATDWFYNLCTSNDYVKVAAIKKNVVFDKPTKYGNLEITINLSKPEKDPKAIAAAAHDTAKKYPQCALCMENEGYRGRLGQAARSNHRIIRITVGGQQWGFQYSPYAYFHEHCIFLDSKHEPMKINRQTLINLVEIEKQFPDYFVGSNADLPIVGGSMLAHEHYQGGKHIFPMMKASIKKELHFAEYPAVDAGIVNWPMSDIRLTSTDTEQLIDLGTHIIKVWDQYSDESLGIKAFDGQTRHHTVTPIIHREDDKFVLDLVLRDNNTNDEYPLGIFHPHEKLWHIKKENIGLIEVMGRAILPARLKDELNEVKKFWLGAENKIADSHLPWAKEVQSGINITADNVDEVMEQELANVFANVLENAGVFKDDAAGNEGWQRFVDALK","annotation":"galactose-1-phosphate uridylyltransferase","ncbiprotein":"WP_003669241.1","old_locus_tag":"LAR_1661"},"bigg_id":"LAR_RS09400"}],"metabolites":[{"bigg_id":"gal1p_c","coefficient":-1},{"bigg_id":"h_c","coefficient":-1},{"bigg_id":"ppi_c","coefficient":1},{"bigg_id":"udpgal_c","coefficient":1},{"bigg_id":"utp_c","coefficient":-1}],"segments":{"3961":{"from_node_id":"2093817","to_node_id":"2093818","b1":null,"b2":null},"3962":{"from_node_id":"2093819","to_node_id":"2093818","b1":null,"b2":null},"3963":{"from_node_id":"2093817","to_node_id":"2093820","b1":{"x":3799.81396484375,"y":4032.74853515625},"b2":{"x":3801.048796150416,"y":3880.668030515719}},"3964":{"from_node_id":"2093817","to_node_id":"2093821","b1":{"x":3799.81396484375,"y":4032.74853515625},"b2":{"x":3817.81396484375,"y":4027.49853515625}},"3965":{"from_node_id":"2093819","to_node_id":"2093822","b1":{"x":3799.81396484375,"y":4232.73779296875},"b2":{"x":3817.81396484375,"y":4237.98779296875}},"3966":{"from_node_id":"2093819","to_node_id":"2093816","b1":{"x":3799.81396484375,"y":4228.73779296875},"b2":{"x":3799.81396484375,"y":4282.98779296875}},"3967":{"from_node_id":"2093817","to_node_id":"2093823","b1":{"x":3799.81396484375,"y":4036.74853515625},"b2":{"x":3772.528134293062,"y":4019.78765153155}}}},"2091266":{"name":"galactokinase","bigg_id":"GALK2","reversibility":false,"label_x":3819.80078125,"label_y":3645.177001953125,"gene_reaction_rule":"LAR_RS09405","genes":[{"name":"RLRE01263","annotation":{"Protein_sequence":"MDKQQFLAEYQDVFKEPGKDVFFSPGRINVIGEHTDYNGGHVFPCAISIGTYGVYGPREDTTVAIYSANSAKEEDSKIITFDINDTEPQNAKDEKWVNYFKGMLVYLKQRGFKIDHGFNLYIHGFLPYGSGLSSSASIEMLMGNILKDEFNLDIDEIELVKLGQKTENDFVGLNSGIMDQFAVGMGKENNAIYLDCNTLEYKYLPLELGDYEIIIMSTNKNHSLAGSKYNERVQECEEAVKRLNKKLDINKLGELDSDTFDQYTYLIDDDTLIRRARHAVSENERTKKAIDAMEKGDLEELGRLINASHVSLKYDYEVTGKELDTLAENAWNQPGCLGARMVGGGFAGSAIAIVKKSEAENFKKNVGKIYRDKIGYDASFYDAEVVDGPHKL","annotation":"galactokinase","ncbiprotein":"WP_011953582.1","old_locus_tag":"LAR_1662"},"bigg_id":"LAR_RS09405"}],"metabolites":[{"bigg_id":"a_gal__D_c","coefficient":-1},{"bigg_id":"adp_c","coefficient":1},{"bigg_id":"atp_c","coefficient":-1},{"bigg_id":"gal1p_c","coefficient":1},{"bigg_id":"h_c","coefficient":1}],"segments":{"3968":{"from_node_id":"2093824","to_node_id":"2093825","b1":null,"b2":null},"3969":{"from_node_id":"2093826","to_node_id":"2093825","b1":null,"b2":null},"3970":{"from_node_id":"2093824","to_node_id":"2093827","b1":{"x":3804.80078125,"y":3573.177001953125},"b2":{"x":3808.200439453125,"y":3413.54345703125}},"3971":{"from_node_id":"2093826","to_node_id":"2093828","b1":{"x":3804.80078125,"y":3701.177001953125},"b2":{"x":3786.80078125,"y":3706.427001953125}},"3972":{"from_node_id":"2093824","to_node_id":"2093829","b1":{"x":3804.80078125,"y":3569.177001953125},"b2":{"x":3822.80078125,"y":3563.927001953125}},"3973":{"from_node_id":"2093826","to_node_id":"2093820","b1":{"x":3804.80078125,"y":3697.177001953125},"b2":{"x":3804.80078125,"y":3751.427001953125}},"3974":{"from_node_id":"2093826","to_node_id":"2093830","b1":{"x":3804.80078125,"y":3701.177001953125},"b2":{"x":3822.80078125,"y":3706.427001953125}}}},"2091267":{"name":"aldose 1-epimerase","bigg_id":"GALM","reversibility":true,"label_x":3704.21923828125,"label_y":3233.986572265625,"gene_reaction_rule":"LAR_RS08235","genes":[{"name":"RLRE00717","annotation":{"Protein_sequence":"MEISKVPFGTYKGDPVTKYILTNDNGVQVGILDFAGLLQSFKVPTKDGGKADMILTSENLDEFTNNGFCTNRLIGRVAGRIADGKFSINGKDYQTEQNEGKNALHGGTNGFYNHIWHVDSTEATNNSVSITLSLTLSPEVDTYPGKMHVTATYTLTNDDFLSLKMSATTDADTLFNPTNHTYWNMAAANVPTVDQLKLYVNSENHLAVDDGKIPTGEKIANEGTPFDFSTPTTMGDALEKMSSTKENGFDDIWEVTPSLTKPVATLEDPESGRKMSLYSDRNGLVMYTMNSDDAAVYNHGQVHPHLGLAMEAQNLSDAPHHPEFGDITLHPGEEKAYTIKWHVEY","annotation":"galactose mutarotase","ncbiprotein":"WP_003668868.1","old_locus_tag":"LAR_1448"},"bigg_id":"LAR_RS08235"}],"metabolites":[{"bigg_id":"a_gal__D_c","coefficient":1},{"bigg_id":"gal_c","coefficient":-1}],"segments":{"3975":{"from_node_id":"2093831","to_node_id":"2093832","b1":null,"b2":null},"3976":{"from_node_id":"2093833","to_node_id":"2093832","b1":null,"b2":null},"3977":{"from_node_id":"2093833","to_node_id":"2093827","b1":{"x":3808.200927734375,"y":3275.788330078125},"b2":{"x":3808.200439453125,"y":3296.04345703125}},"3978":{"from_node_id":"2093831","to_node_id":"2093834","b1":{"x":3808.200927734375,"y":3151.788330078125},"b2":{"x":3808.200927734375,"y":3097.538330078125}}}},"2091268":{"name":"galactose transport in/out via proton symport","bigg_id":"GALt","reversibility":true,"label_x":3583.200927734375,"label_y":2998.788330078125,"gene_reaction_rule":"LAR_RS05870 or LAR_RS09365","genes":[{"name":"RLRE01387","annotation":{"Protein_sequence":"MTHSHKLTGKQLISRASFCFGNLGHSAFYGVMSTYFIIFVTSGMFAGLSKTVANKLIGLITGLIVSVRILELLIDPLLGNIVDNTKTRWGKFKPWILMGNIVSAILLLILFTGIFGLAKYNWVLFAILFVIIFVTFDIFYSFSDVSYWGMVPALSEDSEERGVYTALGAFAGTLGWNGLTIIVVPIVTTFTYLATGHHRQGPAGWFAFAAIISALAVICALVVCVGTKENYNVIRKSAQDKTTIREVFSAIFHNDQILWPSLAYLLYSCAYVVTNGVLFYLYKFVIGKPGEFWIVGVIATIIGFCTSPLYPILNKFIPRKWLFIGGQVCMSLAYLIFIFARSNVLMMDFGLVLFNINFAQLVTVLTLTDAIEYGQLKSGQRNEAVVLAVRPMIDKLTGAISNGLVGYIAIAAGMTGSATAADMTGHDIRTFDSMAFYIPLVLAVLSIFVFLFKVKLSEEVHAEVVEELKDKLAQGELTSEASTSSTGLKEETIYAPTDGELVAMKEVVDRDGQPFPGKGFAIKPTSDKLYAPFDGKINFTFGTRHAFGITSDKGLEMIVHIGVGTVNMRGEGFNAHYNDGQIVKKGQLLFDFDRELIRQSGYEDWVITFFAQPHNIKATAGFTPGKLIKHGDKVVTVEFK","annotation":"PTS sugar transporter subunit IIA","ncbiprotein":"WP_003666989.1","old_locus_tag":"LAR_1033"},"bigg_id":"LAR_RS05870"},{"name":"","annotation":{"Protein_sequence":"MDTKIDTVKSKQHVARSRFAYSMGAFGHDVFYALLSTYFIMYVTGHLFNSSNKAFNNHMVLWVTSIIAVLRIVELLVDPLIGNAIDRTNTRWGKFKPWVVGGGIISAIILAILFTPMGGLSLSNPYLYLLIFAILYIIMDIFYSFNDVAFWSMIPALSFDSHERDKIATFARVGSTVGGNIVGFVIMPMVLFFSANQNGGTGDDRGWFIFAAIAAAVAAITAVGVGLGTHEEKSLLRENKEQTKLKDVYKILVKNDQLFAIALSYLFYTTGITLVNSMELYYFTYILGDSRAFSILGGLNTVIGVISVLTFPLFTGKISRRKLFYGSVSLLFLGLLIFAFAGKSLILVLVGAELFFIPQPLVFLVVLMTITDSVEYGQLKLGHRDESLTLSVRPLLDKFAGAVSGWIIGPTTIIAGMTAGATAATVTAAGAAKFKLVMFLAPAILILISIFIFAKKVKLDEKMHAKIVAELEKTWGDHLEDADSDNPQTASVSTPQPGVTDITSPVAGTLVNLKDVNDENFASGNMGKGFAIKPSDGKVIAPFSGTVRATFSTRHAIGLESDNGIMLLIHVGIDTVKLRGTGFISYFDKDQHFDKGDELMEFWDPAIKKAGLDDTVMVTVTNSKDFDIKLLKDAGEKVTTTDIVMEVTKK","annotation":"lactose permease","ncbiprotein":"WP_003669231.1","old_locus_tag":"LAR_1655"},"bigg_id":"LAR_RS09365"}],"metabolites":[{"bigg_id":"gal_c","coefficient":1},{"bigg_id":"gal_e","coefficient":-1},{"bigg_id":"h_c","coefficient":1},{"bigg_id":"h_e","coefficient":-1}],"segments":{"3979":{"from_node_id":"2093835","to_node_id":"2093836","b1":null,"b2":null},"3980":{"from_node_id":"2093837","to_node_id":"2093836","b1":null,"b2":null},"3981":{"from_node_id":"2093837","to_node_id":"2093834","b1":{"x":3695.200927734375,"y":3038.788330078125},"b2":{"x":3749.450927734375,"y":3038.788330078125}},"3982":{"from_node_id":"2093835","to_node_id":"2093838","b1":{"x":3571.200927734375,"y":3038.788330078125},"b2":{"x":3516.950927734375,"y":3038.788330078125}},"3983":{"from_node_id":"2093837","to_node_id":"2093839","b1":{"x":3699.200927734375,"y":3038.788330078125},"b2":{"x":3704.450927734375,"y":3020.788330078125}},"3984":{"from_node_id":"2093835","to_node_id":"2093840","b1":{"x":3567.200927734375,"y":3038.788330078125},"b2":{"x":3561.950927734375,"y":3020.788330078125}}}},"2091269":{"name":"beta-galactosidase","bigg_id":"GALSZ","reversibility":false,"label_x":4463.79345703125,"label_y":3005.573486328125,"gene_reaction_rule":"LAR_RS01530 or LAR_RS05865","genes":[{"name":"RLRE01171","annotation":{"Protein_sequence":"MAYTNKLRVIYGDATLGLSGDSFHYIFSYERGGLESLKLNGKEWLYREPMPTFWRATTDNDRGSGFNIRSAQWLAADTFHKCVGIDLTVDNQHFAELPIAPITNEFSDPVSAENVKIKYTFETLTVPATQVTVTYEVNRQGEIKVTMHYYGHEDLPGLPVVGMRFIMPTVATGFDYQGLSGETYPDRMAGATEGTFHVDGLPVTKYLVPQENGMHMDTHALTITRDSTQNNADHSREPFNLTIKQDEQPFAFSCLPYTAEELENATHIEELPLARRTVLVVAGAVRGVGGIDSWGADVEEQYHIPADRDVEFSFVLNAK","annotation":"beta-galactosidase","ncbiprotein":"WP_003667315.1","old_locus_tag":"LAR_0277"},"bigg_id":"LAR_RS01530"},{"name":"RLRE01386","annotation":{"Protein_sequence":"MMKKELPRFLYGGDYNPEQWPEETWDEDIKVFKQADINSATINVFSWALLEPQEGKYDFTKLDKIIKELTVADFDIVLATSTAAMPAWMFKKYPDVARVDYQGRRHVFGARHNFCPSSKNYRRLAKNLVEQLAKRYGDNPHIVAWHVNNEYGGNCYCEECQTEFQQWLKARYQTLDNLNHAWNMNVWSHTIHDWNEIVVPNELGDAWGPEGSETIVAGLSIDYLRFQSAQMLDLFKMEKQIIEKYDPTTLVTTNFHSLPNKMIDYQQWASAQDIISYDSYPAYDAPIYQPAFLYDLMRSLKHQPFMLMESTPSQVNWQPYSPLKRPGQMAATELQAVAHGADTVQFFQLKQALGGSEKFHGAVISHANRTDTRVFKEVAKLGHDLRKVGPVIKDSQTKARVALIFDWSNFWSFEYVDGITQDLKYVPIILDYYRQFYELNIPTDVISVDDDFRQYDLVVAPVLYMVKGGLGKKITDYVANGGNFITSFMSGMVNESDNIYPGGYPGPLKDVMGLWVEESDAILPNKDVKLTMTTGDELTGYLIADLIRLNGAHVLAEYASEFYAGTPAVTENTYSKGKAWYVGSRLDHASLRKIIMHIVDDVHLSALVKEPTELEITKRQNSAGQDIYFVLNMGKGKQPLPVEFQKGYRDLLTGDSPETMLDSWDVEILVQE","annotation":"beta-galactosidase","ncbiprotein":"WP_003666991.1","old_locus_tag":"LAR_1032"},"bigg_id":"LAR_RS05865"}],"metabolites":[{"bigg_id":"gal_c","coefficient":1},{"bigg_id":"glc__D_c","coefficient":1},{"bigg_id":"h2o_c","coefficient":-1},{"bigg_id":"lcts_c","coefficient":-1}],"segments":{"3985":{"from_node_id":"2093841","to_node_id":"2093842","b1":null,"b2":null},"3986":{"from_node_id":"2093843","to_node_id":"2093842","b1":null,"b2":null},"3987":{"from_node_id":"2093843","to_node_id":"2093834","b1":{"x":4451.79345703125,"y":3045.573486328125},"b2":{"x":3866.950927734375,"y":3038.788330078125}},"3988":{"from_node_id":"2093843","to_node_id":"2090387","b1":{"x":4447.79345703125,"y":3045.573486328125},"b2":{"x":5858.498603444953,"y":3548.839443649387}},"3989":{"from_node_id":"2093841","to_node_id":"2093845","b1":{"x":4579.79345703125,"y":3045.573486328125},"b2":{"x":4612.452051862842,"y":3034.528616837223}},"3990":{"from_node_id":"2093841","to_node_id":"2093846","b1":{"x":4575.79345703125,"y":3045.573486328125},"b2":{"x":4759.22314453125,"y":3042.174072265625}}}},"2091270":{"name":"lactose transport in/out via proton symport","bigg_id":"LCTSt6","reversibility":true,"label_x":4942.97314453125,"label_y":3002.174072265625,"gene_reaction_rule":"LAR_RS05870 or LAR_RS09365","genes":[{"name":"RLRE01387","annotation":{"Protein_sequence":"MTHSHKLTGKQLISRASFCFGNLGHSAFYGVMSTYFIIFVTSGMFAGLSKTVANKLIGLITGLIVSVRILELLIDPLLGNIVDNTKTRWGKFKPWILMGNIVSAILLLILFTGIFGLAKYNWVLFAILFVIIFVTFDIFYSFSDVSYWGMVPALSEDSEERGVYTALGAFAGTLGWNGLTIIVVPIVTTFTYLATGHHRQGPAGWFAFAAIISALAVICALVVCVGTKENYNVIRKSAQDKTTIREVFSAIFHNDQILWPSLAYLLYSCAYVVTNGVLFYLYKFVIGKPGEFWIVGVIATIIGFCTSPLYPILNKFIPRKWLFIGGQVCMSLAYLIFIFARSNVLMMDFGLVLFNINFAQLVTVLTLTDAIEYGQLKSGQRNEAVVLAVRPMIDKLTGAISNGLVGYIAIAAGMTGSATAADMTGHDIRTFDSMAFYIPLVLAVLSIFVFLFKVKLSEEVHAEVVEELKDKLAQGELTSEASTSSTGLKEETIYAPTDGELVAMKEVVDRDGQPFPGKGFAIKPTSDKLYAPFDGKINFTFGTRHAFGITSDKGLEMIVHIGVGTVNMRGEGFNAHYNDGQIVKKGQLLFDFDRELIRQSGYEDWVITFFAQPHNIKATAGFTPGKLIKHGDKVVTVEFK","annotation":"PTS sugar transporter subunit IIA","ncbiprotein":"WP_003666989.1","old_locus_tag":"LAR_1033"},"bigg_id":"LAR_RS05870"},{"name":"","annotation":{"Protein_sequence":"MDTKIDTVKSKQHVARSRFAYSMGAFGHDVFYALLSTYFIMYVTGHLFNSSNKAFNNHMVLWVTSIIAVLRIVELLVDPLIGNAIDRTNTRWGKFKPWVVGGGIISAIILAILFTPMGGLSLSNPYLYLLIFAILYIIMDIFYSFNDVAFWSMIPALSFDSHERDKIATFARVGSTVGGNIVGFVIMPMVLFFSANQNGGTGDDRGWFIFAAIAAAVAAITAVGVGLGTHEEKSLLRENKEQTKLKDVYKILVKNDQLFAIALSYLFYTTGITLVNSMELYYFTYILGDSRAFSILGGLNTVIGVISVLTFPLFTGKISRRKLFYGSVSLLFLGLLIFAFAGKSLILVLVGAELFFIPQPLVFLVVLMTITDSVEYGQLKLGHRDESLTLSVRPLLDKFAGAVSGWIIGPTTIIAGMTAGATAATVTAAGAAKFKLVMFLAPAILILISIFIFAKKVKLDEKMHAKIVAELEKTWGDHLEDADSDNPQTASVSTPQPGVTDITSPVAGTLVNLKDVNDENFASGNMGKGFAIKPSDGKVIAPFSGTVRATFSTRHAIGLESDNGIMLLIHVGIDTVKLRGTGFISYFDKDQHFDKGDELMEFWDPAIKKAGLDDTVMVTVTNSKDFDIKLLKDAGEKVTTTDIVMEVTKK","annotation":"lactose permease","ncbiprotein":"WP_003669231.1","old_locus_tag":"LAR_1655"},"bigg_id":"LAR_RS09365"}],"metabolites":[{"bigg_id":"h_c","coefficient":1},{"bigg_id":"h_e","coefficient":-1},{"bigg_id":"lcts_c","coefficient":1},{"bigg_id":"lcts_e","coefficient":-1}],"segments":{"3991":{"from_node_id":"2093847","to_node_id":"2093848","b1":null,"b2":null},"3992":{"from_node_id":"2093849","to_node_id":"2093848","b1":null,"b2":null},"3993":{"from_node_id":"2093849","to_node_id":"2093850","b1":{"x":4926.97314453125,"y":3042.174072265625},"b2":{"x":4921.72314453125,"y":3060.174072265625}},"3994":{"from_node_id":"2093847","to_node_id":"2093851","b1":{"x":5058.97314453125,"y":3042.174072265625},"b2":{"x":5064.22314453125,"y":3060.174072265625}},"3995":{"from_node_id":"2093849","to_node_id":"2093846","b1":{"x":4930.97314453125,"y":3042.174072265625},"b2":{"x":4876.72314453125,"y":3042.174072265625}},"3996":{"from_node_id":"2093847","to_node_id":"2093852","b1":{"x":5054.97314453125,"y":3042.174072265625},"b2":{"x":5109.22314453125,"y":3042.174072265625}}}},"2091271":{"name":"UTP-glucose-1-phosphate uridylyltransferase","bigg_id":"GALU","reversibility":true,"label_x":4414.19287109375,"label_y":4305.13720703125,"gene_reaction_rule":"LAR_RS01955","genes":[{"name":"RLRE00959","annotation":{"Protein_sequence":"MKRVRKAIIPAAGLGTRFLPATKALAKEMLPIVDKPTIQFIVEEARKSGIEDIVVVDGKNKRSIEDHFDSNPELEDNLRSKHKDEMLKMVEETTDVNIYFIRQSHPRGLGDAVLTARDFIGDEPFVVMLGDDLNNINNKNEALTKQLIESYNQTGASTLAVMRVPHEDTAKYGVINPSKEVTPGLYNVTSFVEKPAPKDAPSDLAIIGRYVFTPEIFDVLAKTKPGKGGEIQLTDAIDTLNQTQRVFAREYKGDRYDVGNKFGWVKTNIEYGLEHPQVKEELREYIKELGAKLAAEDKQNNSKK","annotation":"UTP--glucose-1-phosphate uridylyltransferase","ncbiprotein":"WP_003666398.1","old_locus_tag":"LAR_0361"},"bigg_id":"LAR_RS01955"}],"metabolites":[{"bigg_id":"g1p_c","coefficient":-1},{"bigg_id":"h_c","coefficient":-1},{"bigg_id":"ppi_c","coefficient":1},{"bigg_id":"udpg_c","coefficient":1},{"bigg_id":"utp_c","coefficient":-1}],"segments":{"3997":{"from_node_id":"2093853","to_node_id":"2093854","b1":null,"b2":null},"3998":{"from_node_id":"2093855","to_node_id":"2093854","b1":null,"b2":null},"3999":{"from_node_id":"2093853","to_node_id":"2093805","b1":{"x":4530.19287109375,"y":4345.13720703125},"b2":{"x":4799.685897911427,"y":4268.515782776912}},"4000":{"from_node_id":"2093853","to_node_id":"2093857","b1":{"x":4530.19287109375,"y":4345.13720703125},"b2":{"x":4535.44287109375,"y":4363.13720703125}},"4001":{"from_node_id":"2093855","to_node_id":"2093858","b1":{"x":4398.19287109375,"y":4345.13720703125},"b2":{"x":4392.94287109375,"y":4363.13720703125}},"4002":{"from_node_id":"2093855","to_node_id":"2093811","b1":{"x":4402.19287109375,"y":4345.13720703125},"b2":{"x":4208.56396484375,"y":4341.73779296875}},"4003":{"from_node_id":"2093853","to_node_id":"2093859","b1":{"x":4526.19287109375,"y":4345.13720703125},"b2":{"x":4569.9425024363645,"y":4377.0943622903405}}}},"2091273":{"name":"Sucrose phosphorylase","bigg_id":"SCRP","reversibility":false,"label_x":4649.33145432475,"label_y":3952.5186539208394,"gene_reaction_rule":"LAR_RS08255","genes":[{"name":"","annotation":{"Protein_sequence":"MPIKNEAMLITYSDSMGKNIKETHEVLKNYIGDAIGGVHLLPFFPSTGDRGFAPYRYDVVDSAFGNWDDVEALGEDYYLMFDFMINHISKKSEMYQDFKKKHDDSKYNDFFIRWEKFWEKAGKNRPTQEDVDLIYKRKDKAPKQEITFDDGTTENLWNTFGEEQIDINVKSKVANEFFKETLIDMVKHGADMIRLDAFAYAIKKVGTNDFFVEPEIWDLLNEVQDILAPYKAIILPEIHEHYTIPQKISQHDFFIYDFTLPMTTLYTLYSGKTNRLAKWLKMSPMKQFTTLDTHDGIGVVDAKDILTDDEIEYASNELYKVGANVKRKYSSAEYNNLDIYQINSTYYSALGDDDKAYLLSRAFQVFAPGIPMVYYVGLLAGSNDLELLEKTKEGRNINRHYYTKEEVAQEVQRPVVKNLLDLLAWRNKFAAFDLDGSIEVETPTETTIKVTRKDKDGKNVAVLDADAANKTFTITANGEKVMEQK","annotation":"sucrose phosphorylase","ncbiprotein":"WP_003668877.1","old_locus_tag":"LAR_1452"},"bigg_id":"LAR_RS08255"}],"metabolites":[{"bigg_id":"fru_c","coefficient":1},{"bigg_id":"g1p_c","coefficient":1},{"bigg_id":"pi_c","coefficient":-1},{"bigg_id":"sucr_c","coefficient":-1}],"segments":{"4010":{"from_node_id":"2093867","to_node_id":"2093868","b1":null,"b2":null},"4011":{"from_node_id":"2093869","to_node_id":"2093868","b1":null,"b2":null},"4012":{"from_node_id":"2093869","to_node_id":"2093870","b1":{"x":4761.3313743633025,"y":3992.4190787571956},"b2":{"x":4975.356695022037,"y":3992.3319504890032}},"4013":{"from_node_id":"2093869","to_node_id":"2093805","b1":{"x":4765.331369204501,"y":3992.412654553085},"b2":{"x":4821.601970570798,"y":4170.179346054959}},"4014":{"from_node_id":"2093867","to_node_id":"2093866","b1":{"x":4627.133292098699,"y":3992.6182290844854},"b2":{"x":4608.182945695625,"y":3999.760427871934}},"4015":{"from_node_id":"2093867","to_node_id":"2093872","b1":{"x":4623.133297257502,"y":3992.6246532885903},"b2":{"x":4438.300998015936,"y":3964.3836986682236}}}},"2091274":{"name":"Sucrose transport via permease","bigg_id":"SUCtpp","reversibility":true,"label_x":4168.891226169208,"label_y":3869.5126255556884,"gene_reaction_rule":"LAR_RS08260","genes":[{"name":"","annotation":{"Protein_sequence":"MNNKNSLVTKLAFLSVSFMVTSAYAIQGSLPQLKAALGISQTQSEYLVTTPSFAVMIFVVLSPLLQQWFNISDKKIIMAGVTIVGLAGIVPMFANDYTAILISRLVLGAGFGLYNSQAISMISVWYEGTTRAQMLGWRAAAEQIGQACTLAIAGLILSYAGWHASFAVYLLAFVVLFFFAVRVPDDSKAQDNNVAEDDLAEELTEVEEPIKKISPVVYLLVLFAFLLVVDYVGMENRFPGLTVAIKGSSYTGSSMFLSLMLIGATLGGLFYGSINKALGFNTVYLGLGLMAISNFLFAFANGNFAMLVIGLLLIGFPLQLVSPLIFNLLPDLAPAKRQPLVTSMVLIGFNFGAFFSPTIAEWMNRLVGRPMSGLDLAAPFPIYGVMLIVIALIIFFATRHSKQAN","annotation":"MFS transporter","ncbiprotein":"WP_003668879.1","old_locus_tag":"LAR_1453"},"bigg_id":"LAR_RS08260"}],"metabolites":[{"bigg_id":"sucr_c","coefficient":1},{"bigg_id":"sucr_e","coefficient":-1}],"segments":{"4016":{"from_node_id":"2093873","to_node_id":"2093874","b1":null,"b2":null},"4017":{"from_node_id":"2093875","to_node_id":"2093874","b1":null,"b2":null},"4018":{"from_node_id":"2093875","to_node_id":"2093872","b1":{"x":4280.891226169208,"y":3909.5126255556884},"b2":{"x":4335.141226169208,"y":3909.5126255556884}},"4019":{"from_node_id":"2093873","to_node_id":"2093876","b1":{"x":4156.891226169208,"y":3909.5126255556884},"b2":{"x":4102.641226169208,"y":3909.5126255556884}}}},"2091275":{"name":"Raffinose galactohydrolase","bigg_id":"RAFGH","reversibility":false,"label_x":4405.491812106708,"label_y":3734.3141392275634,"gene_reaction_rule":"LAR_RS04820","genes":[{"name":"RLRE00336","annotation":{"Protein_sequence":"MITFDEQQRVFHLKNKEISYLFSVEEGNILSHLYFGPAIRNYHGERRYPRVDRGFSGNLPGSMDRTYSKDDLLQEYSGNNTGDYRVPAIIIKTENGSRLTDFRYKSYKILPGKPKLAGLPASYVKSDKEAETLEVILVDETIGAQLILSYTIYNERPVITRNARLVNTSNQELRIEKIASMQLDLTKHDYDVISVPGQYALERQPERQELRRGITEFSSRRNSSSHHMNPFVALVDKNTDEFQGNALGVLLVYSGNHQFTLEKDQIDQIRLITGINDYDFEWVLEPGKDFQTPEAIMGFSQQGLNGMSQVFHKLLRDRVARGKYQYADRPIVINNWEATFFDFDDKKLDQIIDEAKPLGIEMFVLDDGWFGHRNDDNSSLGDWFVNQDKLTGGLKRVADRTHEHGMKFGLWFEPEMISVDSKLYKEHPDYALHEPNRGMTLSRNQLVLDFSRKEVVDNIYNQMCLILDKVLLDYIKWDFNRNLTEVFSSAADADHQGEISHRYVLGLYDLMERLVTRYPNILFEGCSGGGGRFDAGILYYMPQSWPSDDTDAVERLKIQYGTSLTYPISSMTAHVSVSPNQQTGRSTSFKMRGDVAMSGVFGYELDLADLTEEDRQMVKEQIKFYKAHRHLIQYGAFIRLESPFDSNTVAWEFVSPDKSEALLFMFKQLHTNRFEINNTKMAGLDPTIDYHDEMTDKTYGGDELMNVGLFRDPTHTGDFISEVHYFKGE","annotation":"alpha-galactosidase","ncbiprotein":"WP_003667896.1","old_locus_tag":"LAR_0857"},"bigg_id":"LAR_RS04820"}],"metabolites":[{"bigg_id":"gal_c","coefficient":1},{"bigg_id":"h2o_c","coefficient":-1},{"bigg_id":"raffin_c","coefficient":-1},{"bigg_id":"sucr_c","coefficient":1}],"segments":{"4020":{"from_node_id":"2093877","to_node_id":"2093878","b1":null,"b2":null},"4021":{"from_node_id":"2093879","to_node_id":"2093878","b1":null,"b2":null},"4022":{"from_node_id":"2093879","to_node_id":"2093834","b1":{"x":4393.891226169208,"y":3800.5126255556884},"b2":{"x":3819.1130740557637,"y":3110.2813698798386}},"4023":{"from_node_id":"2093877","to_node_id":"2093881","b1":{"x":4393.891226169208,"y":3668.5126255556884},"b2":{"x":4411.891226169208,"y":3663.2626255556884}},"4024":{"from_node_id":"2093877","to_node_id":"2093882","b1":{"x":4393.891226169208,"y":3672.5126255556884},"b2":{"x":4393.891226169208,"y":3618.2626255556884}},"4025":{"from_node_id":"2093879","to_node_id":"2093872","b1":{"x":4393.891226169208,"y":3796.5126255556884},"b2":{"x":4393.891226169208,"y":3850.7626255556884}}}},"2091276":{"name":"Raffinose transport","bigg_id":"RAFFINt","reversibility":true,"label_x":4408.891226169208,"label_y":3448.9042271181884,"gene_reaction_rule":"","genes":[],"metabolites":[{"bigg_id":"raffin_c","coefficient":1},{"bigg_id":"raffin_e","coefficient":-1}],"segments":{"4026":{"from_node_id":"2093883","to_node_id":"2093884","b1":null,"b2":null},"4027":{"from_node_id":"2093885","to_node_id":"2093884","b1":null,"b2":null},"4028":{"from_node_id":"2093885","to_node_id":"2093882","b1":{"x":4393.891226169208,"y":3500.9042271181884},"b2":{"x":4393.891226169208,"y":3500.7626255556884}},"4029":{"from_node_id":"2093883","to_node_id":"2093886","b1":{"x":4393.891226169208,"y":3376.9042271181884},"b2":{"x":4393.891226169208,"y":3360.0485142275634}}}},"2091277":{"name":"Fructose efflux via ABC system","bigg_id":"FRUabc","reversibility":false,"label_x":5045.707205189616,"label_y":3827.237350850573,"gene_reaction_rule":"LAR_RS02245","genes":[{"name":"RLRE01357","annotation":{"Protein_sequence":"MNEYVIGVDLGTSAVKVSAMDRDGKIVAQQSYGYDLHQPYPGYSEQDPRDWLYETTIVIDRLILKELR","annotation":"sugar (pentulose and hexulose) kinase","ncbiprotein":"WP_003667512.1"},"bigg_id":"LAR_RS02245"}],"metabolites":[{"bigg_id":"adp_c","coefficient":1},{"bigg_id":"atp_c","coefficient":-1},{"bigg_id":"fru_c","coefficient":-1},{"bigg_id":"fru_e","coefficient":1},{"bigg_id":"h2o_c","coefficient":-1},{"bigg_id":"h_c","coefficient":1},{"bigg_id":"pi_c","coefficient":1}],"segments":{"4030":{"from_node_id":"2093887","to_node_id":"2093888","b1":null,"b2":null},"4031":{"from_node_id":"2093889","to_node_id":"2093888","b1":null,"b2":null},"4032":{"from_node_id":"2093889","to_node_id":"2093890","b1":{"x":5034.106619252116,"y":3754.637009053698},"b2":{"x":5016.106619252116,"y":3749.387009053698}},"4033":{"from_node_id":"2093887","to_node_id":"2093891","b1":{"x":5034.106619252116,"y":3886.637009053698},"b2":{"x":5067.775832547105,"y":3864.8080383705214}},"4034":{"from_node_id":"2093887","to_node_id":"2093870","b1":{"x":5034.106619252116,"y":3882.637009053698},"b2":{"x":5034.106619252116,"y":3933.487594991198}},"4035":{"from_node_id":"2093889","to_node_id":"2093892","b1":{"x":5034.106619252116,"y":3758.637009053698},"b2":{"x":5034.106619252116,"y":3704.387009053698}},"4036":{"from_node_id":"2093887","to_node_id":"2093893","b1":{"x":5034.106619252116,"y":3886.637009053698},"b2":{"x":5041.908377064616,"y":3878.289108663073}},"4037":{"from_node_id":"2093889","to_node_id":"2093894","b1":{"x":5034.106619252116,"y":3754.637009053698},"b2":{"x":5052.106619252116,"y":3749.387009053698}},"4038":{"from_node_id":"2093889","to_node_id":"2093895","b1":{"x":5034.106619252116,"y":3754.637009053698},"b2":{"x":5032.712576283367,"y":3774.585251241198}}}},"2091278":{"name":"D-mannitol dehydrogenase","bigg_id":"MNTD","reversibility":true,"label_x":5179.503103627116,"label_y":3969.234909444323,"gene_reaction_rule":"LAR_RS09835","genes":[{"name":"RLRE00076","annotation":{"Protein_sequence":"MKALVLTGKKQLEIEDIKEPEIKPDEVLIHTAYAGICGTDKALYAGLPGSASAVPPIVLGHENSGVVTKVGSEVTNVKPGDRVTVDPNIYCGQCKYCRTQRPELCEHLDAVGVTRNGGFEEYFTAPAKVVYPIPDDVSLKAAAVVEPISCAMHGVDLLETHPYQKALVLGDGFEGQLFAQILKARGIHEVTLAGRSDEKLENNRKHFGVKTINTTKEEIPADAYDIVVEAVGLPATQEQALAAAARGAQVLMFGVGNPDDKFSVNTYDVFQKQLTIQGAFINPYTFEDSIALLSSGVVDPLPLFSHELDLDGVEGFVSGKLGKVSKAVVKVGGEEA","annotation":"alcohol dehydrogenase","ncbiprotein":"WP_003669358.1","old_locus_tag":"LAR_1742"},"bigg_id":"LAR_RS09835"}],"metabolites":[{"bigg_id":"fru_c","coefficient":1},{"bigg_id":"h_c","coefficient":1},{"bigg_id":"mnl_c","coefficient":-1},{"bigg_id":"nad_c","coefficient":-1},{"bigg_id":"nadh_c","coefficient":1}],"segments":{"4039":{"from_node_id":"2093896","to_node_id":"2093897","b1":null,"b2":null},"4040":{"from_node_id":"2093898","to_node_id":"2093897","b1":null,"b2":null},"4041":{"from_node_id":"2093898","to_node_id":"2093870","b1":{"x":5147.106619252116,"y":3992.237594991198},"b2":{"x":5092.856619252116,"y":3992.237594991198}},"4042":{"from_node_id":"2093898","to_node_id":"2093899","b1":{"x":5143.106619252116,"y":3992.237594991198},"b2":{"x":5152.445758765132,"y":4015.655725096683}},"4043":{"from_node_id":"2093896","to_node_id":"2093900","b1":{"x":5271.106619252116,"y":3992.237594991198},"b2":{"x":5359.351736439616,"y":3992.237594991198}},"4044":{"from_node_id":"2093896","to_node_id":"2093901","b1":{"x":5275.106619252116,"y":3992.237594991198},"b2":{"x":5280.356619252116,"y":4010.237594991198}},"4045":{"from_node_id":"2093898","to_node_id":"2093902","b1":{"x":5143.106619252116,"y":3992.237594991198},"b2":{"x":5137.856619252116,"y":4010.237594991198}}}},"2091279":{"name":"Mannitol efflux via ABC system","bigg_id":"MNLabc","reversibility":false,"label_x":5543.101736439616,"label_y":3952.237594991198,"gene_reaction_rule":"LAR_RS09815 and LAR_RS09820","genes":[{"name":"","annotation":{"Protein_sequence":"MAFLELKNIYKSYYLDKEEFPVLKGINLQFDRGEFVSILGESGGGKSTLMNIIGGLDRNFEGEVLVNGKILDHKKEKQLDSYRRATVGYIYQSYNLISHLTVLDNVLVALDMTTLTKEERRKRALELLDKVGLSEQVKKHPNHLSGGQKQRVAIARALASDPQIIIADEPTGALDAQNTKEVLALLDEIARDGKLVIAVTHSQEVADNGTRIVHLADGKIDGDERLRPVYPIPEDPTEITPRVLPAMASYRTAFKHLTYNFWRNSLIMLGTAIGIFAVLLFSGLGNGINGYIQNQINSLANPQAITVFKNTTGKKMTQEQIQSSLGQTMAANPQSMTISDHNIDRLRKLDNVSSVQPGIMVSAFQLDYNGKKQSGTSLSTWSKAITSNSIKQGHKPKNGEIVLTKQQAIQLSSAKNYKQMVGKTIHLSFTWIDGNNNPVPVSGNFKVAGITEGASAGTSITYSTMRALLQKANAATAANFVTVNVTNLDNVQGVANKIDNLRGSNNKRILGAITVGSILKTVNTYVSLASTVLASIAGISLLVSALMIIVTMYMSVSERTKEIGILRALGERKKDIRRLFTSESVFIGLFSAILALLIVAVVTVIINHALYGLIKYNIVQITVGNVIFAIVIAIVISFIAALLPARRAANLNPIDALAAD","annotation":"ABC transporter ATP-binding protein","ncbiprotein":"WP_011953595.1","old_locus_tag":"LAR_1738"},"bigg_id":"LAR_RS09815"},{"name":"","annotation":{"Protein_sequence":"MSKLKLVDVNKYYGEGISRVHVLKDVNFSAKAGELNLILGPSGSGKSTFLTIAGGLQTPTSGKVLIDGINIEKLSSKKRDELRLQKIGFILQSYNLLPYLNVADQFKLVDRVKKSGNISSAAFDELLEKLAIKKLLKQYPSELSGGQNQRVAIARALYTDPEIILADEPTAALDSNLVKSVGQLFQDLAKKKGKAVIAVTHDLRLREYADNVYELADGKLTLSKNSTDQ","annotation":"ABC transporter ATP-binding protein","ncbiprotein":"WP_003669352.1","old_locus_tag":"LAR_1739"},"bigg_id":"LAR_RS09820"}],"metabolites":[{"bigg_id":"adp_c","coefficient":1},{"bigg_id":"atp_c","coefficient":-1},{"bigg_id":"h2o_c","coefficient":-1},{"bigg_id":"h_c","coefficient":1},{"bigg_id":"mnl_c","coefficient":-1},{"bigg_id":"mnl_e","coefficient":1},{"bigg_id":"pi_c","coefficient":1}],"segments":{"4046":{"from_node_id":"2093903","to_node_id":"2093904","b1":null,"b2":null},"4047":{"from_node_id":"2093905","to_node_id":"2093904","b1":null,"b2":null},"4048":{"from_node_id":"2093905","to_node_id":"2093906","b1":{"x":5659.101736439616,"y":3992.237594991198},"b2":{"x":5664.351736439616,"y":3974.237594991198}},"4049":{"from_node_id":"2093903","to_node_id":"2093907","b1":{"x":5527.101736439616,"y":3992.237594991198},"b2":{"x":5521.851736439616,"y":3974.237594991198}},"4050":{"from_node_id":"2093903","to_node_id":"2093908","b1":{"x":5527.101736439616,"y":3992.237594991198},"b2":{"x":5521.851736439616,"y":4010.237594991198}},"4051":{"from_node_id":"2093905","to_node_id":"2093909","b1":{"x":5659.101736439616,"y":3992.237594991198},"b2":{"x":5684.748709095866,"y":4003.438766866198}},"4052":{"from_node_id":"2093903","to_node_id":"2093900","b1":{"x":5531.101736439616,"y":3992.237594991198},"b2":{"x":5476.851736439616,"y":3992.237594991198}},"4053":{"from_node_id":"2093905","to_node_id":"2093910","b1":{"x":5655.101736439616,"y":3992.237594991198},"b2":{"x":5709.351248158366,"y":3992.237594991198}},"4054":{"from_node_id":"2093905","to_node_id":"2093911","b1":{"x":5659.101736439616,"y":3992.237594991198},"b2":{"x":5645.952322377116,"y":3953.4490207724484}}}},"2091280":{"name":"fructokinase","bigg_id":"FRUK","reversibility":false,"label_x":5045.707205189616,"label_y":4194.234665303698,"gene_reaction_rule":"LAR_RS04810","genes":[{"name":"","annotation":{"annotation":"fructokinase/branched chain amino acid--2-keto-4-methylthiobutyrate aminotransferase"},"bigg_id":"LAR_RS04810"}],"metabolites":[{"bigg_id":"adp_c","coefficient":1},{"bigg_id":"atp_c","coefficient":-1},{"bigg_id":"f6p_c","coefficient":1},{"bigg_id":"fru_c","coefficient":-1},{"bigg_id":"h_c","coefficient":1}],"segments":{"4055":{"from_node_id":"2093912","to_node_id":"2093913","b1":null,"b2":null},"4056":{"from_node_id":"2093914","to_node_id":"2093913","b1":null,"b2":null},"4057":{"from_node_id":"2093914","to_node_id":"2093915","b1":{"x":5034.106619252116,"y":4277.430466084948},"b2":{"x":5036.595952373306,"y":4280.812166952213}},"4058":{"from_node_id":"2093912","to_node_id":"2093916","b1":{"x":5034.106619252116,"y":4145.430466084948},"b2":{"x":5029.704763783366,"y":4146.979538350573}},"4059":{"from_node_id":"2093914","to_node_id":"2089522","b1":{"x":5034.106619252116,"y":4273.430466084948},"b2":{"x":5870.028584722876,"y":4432.374431952307}},"4060":{"from_node_id":"2093912","to_node_id":"2093870","b1":{"x":5034.106619252116,"y":4149.430466084948},"b2":{"x":5034.106619252116,"y":4050.987594991198}},"4061":{"from_node_id":"2093914","to_node_id":"2093918","b1":{"x":5034.106619252116,"y":4277.430466084948},"b2":{"x":5022.905935658366,"y":4275.881149678698}}}},"2091281":{"name":"alpha-glucoside glucohydrolase","bigg_id":"SUCH","reversibility":false,"label_x":4679.8173828125,"label_y":3529.105224609375,"gene_reaction_rule":"LAR_RS05515","genes":[{"name":"RLRE00937","annotation":{"Protein_sequence":"MNNQLRGYATVDQRITINYQNSSIVLSVITPEIIRVFQDHGEKGASYAIEGNKTIKTNFTVLDHGDHLELTTAALIVKIYDDEKIDVYDKDGHPLIIDYQGKRTPIDRGLDEAHAKLVAAEGHDIAGGSDQDKTYFEVIKSLATDEQIYGLGDKTGYLNKRGYEYDNWNTDNPAPQVESFTRLYKSIPFMLGLKNGHPYGLFFDNPYRSHLDLGKENVNYYFYSAVAGNLDYYIIGGPHLRDIVTNYTYLTGRVPLPQKWVLGYQQSRWGYSVSPEKVQEIATKLRENDLPCDVIHFDIDYMDGYRVFTWNKEKFTDPQAFVSKLRDQGFRVMPIIDPGVKQDKKYKIYKEGIKKGYFVKNPDGTVYVNKVWPGDAVFPDFGREEVQQWWADNCKYLVDTGTAGIWDDMNEPASFEGEIPDNIVFSDGKYLSTHKKLHNVYGHNMAKATYNGLKKYSHKRPYVITRAAYAGTQKYSTVWTGDNQSLWPHLQMMIPQLCNLGMSGFTFAGTDIGGFGADATAEMLTRWIEAALFSPLYRNHASMGTRAQEPWVFGEPTLSIYRKYLKLRYRFIPFLYDLCYKETKNGLGIMRPLVLNYDQDPAVRTMNDEYMVGDELLVAPVVQEGQNTRAVYLPAGEWIDFWNGVEYAGKRSILVETPIDKLPLFVKKNTIIPWGPEVSHISDEPNETMTFRLYGQHASYIHYQDNGLDFAYQGGEYNLYQIKASQNGATIDMLHNGYDKNYRKIFVELNDQKLTFEFDPQTQTYVQQ","annotation":"DUF4968 domain-containing protein","ncbiprotein":"WP_003667683.1","old_locus_tag":"LAR_0972"},"bigg_id":"LAR_RS05515"}],"metabolites":[{"bigg_id":"fru_c","coefficient":1},{"bigg_id":"glc__D_c","coefficient":1},{"bigg_id":"h2o_c","coefficient":-1},{"bigg_id":"sucr_c","coefficient":-1}],"segments":{"4062":{"from_node_id":"2093920","to_node_id":"2093921","b1":null,"b2":null},"4063":{"from_node_id":"2093922","to_node_id":"2093921","b1":null,"b2":null},"4064":{"from_node_id":"2093922","to_node_id":"2093870","b1":{"x":4785.0185546875,"y":3555.50732421875},"b2":{"x":5017.768311412218,"y":3943.390188283341}},"4065":{"from_node_id":"2093922","to_node_id":"2090387","b1":{"x":4789.0185546875,"y":3555.50732421875},"b2":{"x":5848.665650198635,"y":3556.3291292166386}},"4066":{"from_node_id":"2093920","to_node_id":"2093919","b1":{"x":4657.0185546875,"y":3555.50732421875},"b2":{"x":4649.575809665072,"y":3556.44517169044}},"4067":{"from_node_id":"2093920","to_node_id":"2093872","b1":{"x":4661.0185546875,"y":3555.50732421875},"b2":{"x":4418.665230500165,"y":3848.4617080810694}}}},"2091282":{"name":"a-galactosidase (melibiose)","bigg_id":"GALS3","reversibility":false,"label_x":4959.9091796875,"label_y":2659.901611328125,"gene_reaction_rule":"LAR_RS04820","genes":[{"name":"RLRE00336","annotation":{"Protein_sequence":"MITFDEQQRVFHLKNKEISYLFSVEEGNILSHLYFGPAIRNYHGERRYPRVDRGFSGNLPGSMDRTYSKDDLLQEYSGNNTGDYRVPAIIIKTENGSRLTDFRYKSYKILPGKPKLAGLPASYVKSDKEAETLEVILVDETIGAQLILSYTIYNERPVITRNARLVNTSNQELRIEKIASMQLDLTKHDYDVISVPGQYALERQPERQELRRGITEFSSRRNSSSHHMNPFVALVDKNTDEFQGNALGVLLVYSGNHQFTLEKDQIDQIRLITGINDYDFEWVLEPGKDFQTPEAIMGFSQQGLNGMSQVFHKLLRDRVARGKYQYADRPIVINNWEATFFDFDDKKLDQIIDEAKPLGIEMFVLDDGWFGHRNDDNSSLGDWFVNQDKLTGGLKRVADRTHEHGMKFGLWFEPEMISVDSKLYKEHPDYALHEPNRGMTLSRNQLVLDFSRKEVVDNIYNQMCLILDKVLLDYIKWDFNRNLTEVFSSAADADHQGEISHRYVLGLYDLMERLVTRYPNILFEGCSGGGGRFDAGILYYMPQSWPSDDTDAVERLKIQYGTSLTYPISSMTAHVSVSPNQQTGRSTSFKMRGDVAMSGVFGYELDLADLTEEDRQMVKEQIKFYKAHRHLIQYGAFIRLESPFDSNTVAWEFVSPDKSEALLFMFKQLHTNRFEINNTKMAGLDPTIDYHDEMTDKTYGGDELMNVGLFRDPTHTGDFISEVHYFKGE","annotation":"alpha-galactosidase","ncbiprotein":"WP_003667896.1","old_locus_tag":"LAR_0857"},"bigg_id":"LAR_RS04820"}],"metabolites":[{"bigg_id":"gal_c","coefficient":1},{"bigg_id":"glc__D_c","coefficient":1},{"bigg_id":"h2o_c","coefficient":-1},{"bigg_id":"melib_c","coefficient":-1}],"segments":{"4068":{"from_node_id":"2093927","to_node_id":"2093928","b1":null,"b2":null},"4069":{"from_node_id":"2093929","to_node_id":"2093928","b1":null,"b2":null},"4070":{"from_node_id":"2093929","to_node_id":"2093834","b1":{"x":4944.9091796875,"y":2711.901611328125},"b2":{"x":3845.994479500214,"y":2993.2779099165627}},"4071":{"from_node_id":"2093929","to_node_id":"2090387","b1":{"x":4944.9091796875,"y":2715.901611328125},"b2":{"x":5896.526482238486,"y":3481.346617541661}},"4072":{"from_node_id":"2093927","to_node_id":"2093926","b1":{"x":4944.9091796875,"y":2587.901611328125},"b2":{"x":4909.964918331554,"y":2564.0228738033175}},"4073":{"from_node_id":"2093927","to_node_id":"2093932","b1":{"x":4944.9091796875,"y":2583.901611328125},"b2":{"x":4942.371257068375,"y":2540.3857052467824}}}},"2091283":{"name":"Melibiose transport","bigg_id":"MELIBt","reversibility":true,"label_x":5074.810546875,"label_y":2430.18798828125,"gene_reaction_rule":"","genes":[],"metabolites":[{"bigg_id":"melib_c","coefficient":1},{"bigg_id":"melib_e","coefficient":-1}],"segments":{"4074":{"from_node_id":"2093933","to_node_id":"2093934","b1":null,"b2":null},"4075":{"from_node_id":"2093935","to_node_id":"2093934","b1":null,"b2":null},"4076":{"from_node_id":"2093935","to_node_id":"2093932","b1":{"x":5062.810546875,"y":2470.18798828125},"b2":{"x":5008.560546875,"y":2470.18798828125}},"4077":{"from_node_id":"2093933","to_node_id":"2093936","b1":{"x":5186.810546875,"y":2470.18798828125},"b2":{"x":5241.060546875,"y":2470.18798828125}}}},"2091284":{"name":"alpha-glucosidase","bigg_id":"MALT","reversibility":false,"label_x":5952.622972234901,"label_y":3235.62584456235,"gene_reaction_rule":"LAR_RS05515","genes":[{"name":"RLRE00937","annotation":{"Protein_sequence":"MNNQLRGYATVDQRITINYQNSSIVLSVITPEIIRVFQDHGEKGASYAIEGNKTIKTNFTVLDHGDHLELTTAALIVKIYDDEKIDVYDKDGHPLIIDYQGKRTPIDRGLDEAHAKLVAAEGHDIAGGSDQDKTYFEVIKSLATDEQIYGLGDKTGYLNKRGYEYDNWNTDNPAPQVESFTRLYKSIPFMLGLKNGHPYGLFFDNPYRSHLDLGKENVNYYFYSAVAGNLDYYIIGGPHLRDIVTNYTYLTGRVPLPQKWVLGYQQSRWGYSVSPEKVQEIATKLRENDLPCDVIHFDIDYMDGYRVFTWNKEKFTDPQAFVSKLRDQGFRVMPIIDPGVKQDKKYKIYKEGIKKGYFVKNPDGTVYVNKVWPGDAVFPDFGREEVQQWWADNCKYLVDTGTAGIWDDMNEPASFEGEIPDNIVFSDGKYLSTHKKLHNVYGHNMAKATYNGLKKYSHKRPYVITRAAYAGTQKYSTVWTGDNQSLWPHLQMMIPQLCNLGMSGFTFAGTDIGGFGADATAEMLTRWIEAALFSPLYRNHASMGTRAQEPWVFGEPTLSIYRKYLKLRYRFIPFLYDLCYKETKNGLGIMRPLVLNYDQDPAVRTMNDEYMVGDELLVAPVVQEGQNTRAVYLPAGEWIDFWNGVEYAGKRSILVETPIDKLPLFVKKNTIIPWGPEVSHISDEPNETMTFRLYGQHASYIHYQDNGLDFAYQGGEYNLYQIKASQNGATIDMLHNGYDKNYRKIFVELNDQKLTFEFDPQTQTYVQQ","annotation":"DUF4968 domain-containing protein","ncbiprotein":"WP_003667683.1","old_locus_tag":"LAR_0972"},"bigg_id":"LAR_RS05515"}],"metabolites":[{"bigg_id":"glc__D_c","coefficient":2},{"bigg_id":"h2o_c","coefficient":-1},{"bigg_id":"malt_c","coefficient":-1}],"segments":{"4078":{"from_node_id":"2093938","to_node_id":"2093939","b1":null,"b2":null},"4079":{"from_node_id":"2093940","to_node_id":"2093939","b1":null,"b2":null},"4080":{"from_node_id":"2093940","to_node_id":"2090387","b1":{"x":5937.140913926505,"y":3287.623970500049},"b2":{"x":5946.90710118791,"y":3494.6955728830403}},"4081":{"from_node_id":"2093938","to_node_id":"2093937","b1":{"x":5938.136131079325,"y":3159.627839531891},"b2":{"x":5903.1970258654665,"y":3154.2380458105317}},"4082":{"from_node_id":"2093938","to_node_id":"2093942","b1":{"x":5938.1050305432955,"y":3163.627718624644},"b2":{"x":5935.131323750649,"y":3109.3793584291548}}}},"2091285":{"name":"maltose transport in/out via proton symport","bigg_id":"MALTt","reversibility":true,"label_x":5710.588112873526,"label_y":3010.631134254313,"gene_reaction_rule":"LAR_RS00275","genes":[{"name":"","annotation":{"Protein_sequence":"MSQEKSTGAGLPTLSKSTIWMINFGFLGVQTAFTLQSSQMSRIFQTIGADPNNLGWFFILPPLAGLIVQPIIGYYSDRTWALKLGGRRLPYLLLGMIVAVIVMILLPNSGSFGFGYGSLAALWFGAITVALLDLSSNVAMQPFKMMVGDMVNDDQKSYAYGIQSFLSNTGAVLAAVFPFILTAWFGVRNTAKRGVVPDSVIIAFYVGAALLVVTSLFTVFRVHEYDPATYAKYHGITEDDNKEGGNWFTLLKHAPKAFWTVTLVQFFCWFAFQYLWTYSAGAIAKNVWNTVDATSAGYQAAGNWYGVLAAVQSIAAVIWSYVLAKVPNKYHKLGYGGSLLLGALGFISVFFVHDQWTLIVSYTLVGIAWAAMNTYPLTIVTNALTGKHMGTYLGLFNGSICLPQIVASILSFVLFPLFGHSQVHMFILAGIVMALGALSVATIKETYAE","annotation":"MFS transporter","ncbiprotein":"WP_003669570.1","old_locus_tag":"LAR_0051"},"bigg_id":"LAR_RS00275"}],"metabolites":[{"bigg_id":"h_c","coefficient":1},{"bigg_id":"h_e","coefficient":-1},{"bigg_id":"malt_c","coefficient":1},{"bigg_id":"malt_e","coefficient":-1}],"segments":{"4083":{"from_node_id":"2093943","to_node_id":"2093944","b1":null,"b2":null},"4084":{"from_node_id":"2093945","to_node_id":"2093944","b1":null,"b2":null},"4085":{"from_node_id":"2093945","to_node_id":"2093946","b1":{"x":5826.588112873526,"y":3050.631134254313},"b2":{"x":5831.838112873526,"y":3032.631134254313}},"4086":{"from_node_id":"2093943","to_node_id":"2093947","b1":{"x":5694.588112873526,"y":3050.631134254313},"b2":{"x":5689.338112873526,"y":3032.631134254313}},"4087":{"from_node_id":"2093945","to_node_id":"2093942","b1":{"x":5822.588112873526,"y":3050.631134254313},"b2":{"x":5876.838112873526,"y":3050.631134254313}},"4088":{"from_node_id":"2093943","to_node_id":"2093948","b1":{"x":5698.588112873526,"y":3050.631134254313},"b2":{"x":5644.338112873526,"y":3050.631134254313}}}},"2091286":{"name":"maltose phosphorylase","bigg_id":"MALP","reversibility":true,"label_x":6186.243386311026,"label_y":3010.631134254313,"gene_reaction_rule":"LAR_RS00280 or LAR_RS10165","genes":[{"name":"RLRE01240","annotation":{"Protein_sequence":"MKRTFDIAPWHVATHKWDPQDKRLQESMTSLANENLGMRGFFEEGYSGDHMEGIYLGGVWFPDKTRVGWWKNGYPKYFGKMINAVNFMKLIIKVNGEQLDLAKQTPKDFKLDLDMKRGVLERRFTVEIGGTEMYFNFERFVSVTQKELVGQRLHIKNRGDSDAKVEITSMIDADVYNEDANYDEQFWNVLGKSADGEHAELTSMTKKNDFGTPQFIVGMKTTSKTNLDHVDDGTDEKHAYNTFAGTVAAGKEVNFEKRSIVMTSRDYDSQADIEKNLDVLGDQLDNQSFDDLLDPHIKEWADRWVKSDVEIEGDEGAQQGIRFNLFQLFSTYYGQDYRLNISPKGFTGEKYGGATYWDTEAYCIPVYLGVADPEVARNLLMYRYKQLDGAFVNAKEQGLDGALFPMVTFNGIECHNEWEITFEEIHRNGDIAFAIYLYTKYTGDKSYVLNEGAEVLTEISRFWADRVHYSQNKNKYMLHAVTGPDEYDNNVNNDWYTNLLCRWTLQYTLDILDQVDEKVAKKLNVSEDEKRKWKGIVDNMYLPYDKEKDIFPENDGFMDKDLTPVSEIPSDQLPLNQHWSWDKILRSPYVKQGDVIQGLWDFIDDFTKEEKKNNFDFYEQFTVHESSLSASVYSIIAADIGYEDKAVELYERSARLDLDNYNNDTSDGLHITSMTGSWLDIVQGFAGMRVRDGQLHYAPFLPKKWDSYQFRQMFRGRILKVKVDKHGTKIDLVSGDPITIDLDGKKLELK","annotation":"maltose phosphorylase","ncbiprotein":"WP_003669571.1","old_locus_tag":"LAR_0052"},"bigg_id":"LAR_RS00280"},{"name":"RLRE00455","annotation":{"Protein_sequence":"MTALTENMFAIFDQPEFSFKKIKETHSPEEVADLKEKFKAVWQVWKKVNQTVASQLPTGKFAKVHVESWTNGWNLRDHYWASYRLALLAEYNPCIGVMLAKKQLQVYLMFQHYKSEQRQSTPDEYNKLLDKVPEWADNIDATHWYLWDKDEMEFSDHLSLSKYLNNHDVQQQFNTEARQTSFLLGKFAFRGKDQVDDMEEYIDSAIRHLTPLYEELK","annotation":"hypothetical protein","ncbiprotein":"WP_003669458.1","old_locus_tag":"LAR_1805"},"bigg_id":"LAR_RS10165"}],"metabolites":[{"bigg_id":"g1p_B_c","coefficient":1},{"bigg_id":"glc__D_c","coefficient":1},{"bigg_id":"malt_c","coefficient":-1},{"bigg_id":"pi_c","coefficient":-1}],"segments":{"4089":{"from_node_id":"2093949","to_node_id":"2093950","b1":null,"b2":null},"4090":{"from_node_id":"2093951","to_node_id":"2093950","b1":null,"b2":null},"4091":{"from_node_id":"2093951","to_node_id":"2093952","b1":{"x":6298.243386311026,"y":3050.631134254313},"b2":{"x":6471.355202717276,"y":3050.631134254313}},"4092":{"from_node_id":"2093951","to_node_id":"2090387","b1":{"x":6302.243386311026,"y":3050.631134254313},"b2":{"x":6007.372426610798,"y":3497.695416043073}},"4093":{"from_node_id":"2093949","to_node_id":"2093942","b1":{"x":6174.243386311026,"y":3050.631134254313},"b2":{"x":5994.338112873526,"y":3050.631134254313}},"4094":{"from_node_id":"2093949","to_node_id":"2093954","b1":{"x":6170.243386311026,"y":3050.631134254313},"b2":{"x":6154.804909748526,"y":3061.838897926188}}}},"2091287":{"name":"maltose phosphorylase","bigg_id":"TREP","reversibility":true,"label_x":6655.105202717276,"label_y":3010.631134254313,"gene_reaction_rule":"LAR_RS00280","genes":[{"name":"RLRE01240","annotation":{"Protein_sequence":"MKRTFDIAPWHVATHKWDPQDKRLQESMTSLANENLGMRGFFEEGYSGDHMEGIYLGGVWFPDKTRVGWWKNGYPKYFGKMINAVNFMKLIIKVNGEQLDLAKQTPKDFKLDLDMKRGVLERRFTVEIGGTEMYFNFERFVSVTQKELVGQRLHIKNRGDSDAKVEITSMIDADVYNEDANYDEQFWNVLGKSADGEHAELTSMTKKNDFGTPQFIVGMKTTSKTNLDHVDDGTDEKHAYNTFAGTVAAGKEVNFEKRSIVMTSRDYDSQADIEKNLDVLGDQLDNQSFDDLLDPHIKEWADRWVKSDVEIEGDEGAQQGIRFNLFQLFSTYYGQDYRLNISPKGFTGEKYGGATYWDTEAYCIPVYLGVADPEVARNLLMYRYKQLDGAFVNAKEQGLDGALFPMVTFNGIECHNEWEITFEEIHRNGDIAFAIYLYTKYTGDKSYVLNEGAEVLTEISRFWADRVHYSQNKNKYMLHAVTGPDEYDNNVNNDWYTNLLCRWTLQYTLDILDQVDEKVAKKLNVSEDEKRKWKGIVDNMYLPYDKEKDIFPENDGFMDKDLTPVSEIPSDQLPLNQHWSWDKILRSPYVKQGDVIQGLWDFIDDFTKEEKKNNFDFYEQFTVHESSLSASVYSIIAADIGYEDKAVELYERSARLDLDNYNNDTSDGLHITSMTGSWLDIVQGFAGMRVRDGQLHYAPFLPKKWDSYQFRQMFRGRILKVKVDKHGTKIDLVSGDPITIDLDGKKLELK","annotation":"maltose phosphorylase","ncbiprotein":"WP_003669571.1","old_locus_tag":"LAR_0052"},"bigg_id":"LAR_RS00280"}],"metabolites":[{"bigg_id":"g1p_B_c","coefficient":1},{"bigg_id":"glc__D_c","coefficient":1},{"bigg_id":"pi_c","coefficient":-1},{"bigg_id":"tre_c","coefficient":-1}],"segments":{"4095":{"from_node_id":"2093955","to_node_id":"2093956","b1":null,"b2":null},"4096":{"from_node_id":"2093957","to_node_id":"2093956","b1":null,"b2":null},"4097":{"from_node_id":"2093957","to_node_id":"2093952","b1":{"x":6643.105202717276,"y":3050.631134254313},"b2":{"x":6588.855202717276,"y":3050.631134254313}},"4098":{"from_node_id":"2093957","to_node_id":"2090387","b1":{"x":6639.105202717276,"y":3050.631134254313},"b2":{"x":5998.0926023137035,"y":3513.262051955786}},"4099":{"from_node_id":"2093955","to_node_id":"2093959","b1":{"x":6771.105202717276,"y":3050.631134254313},"b2":{"x":6776.355202717276,"y":3068.631134254313}},"4100":{"from_node_id":"2093955","to_node_id":"2093960","b1":{"x":6767.105202717276,"y":3050.631134254313},"b2":{"x":6821.355202717276,"y":3050.631134254313}}}},"2091288":{"name":"trehalose transport in/out via proton symport","bigg_id":"TREt","reversibility":true,"label_x":6895.105202717276,"label_y":2885.631134254313,"gene_reaction_rule":"LAR_RS00275","genes":[{"name":"","annotation":{"Protein_sequence":"MSQEKSTGAGLPTLSKSTIWMINFGFLGVQTAFTLQSSQMSRIFQTIGADPNNLGWFFILPPLAGLIVQPIIGYYSDRTWALKLGGRRLPYLLLGMIVAVIVMILLPNSGSFGFGYGSLAALWFGAITVALLDLSSNVAMQPFKMMVGDMVNDDQKSYAYGIQSFLSNTGAVLAAVFPFILTAWFGVRNTAKRGVVPDSVIIAFYVGAALLVVTSLFTVFRVHEYDPATYAKYHGITEDDNKEGGNWFTLLKHAPKAFWTVTLVQFFCWFAFQYLWTYSAGAIAKNVWNTVDATSAGYQAAGNWYGVLAAVQSIAAVIWSYVLAKVPNKYHKLGYGGSLLLGALGFISVFFVHDQWTLIVSYTLVGIAWAAMNTYPLTIVTNALTGKHMGTYLGLFNGSICLPQIVASILSFVLFPLFGHSQVHMFILAGIVMALGALSVATIKETYAE","annotation":"MFS transporter","ncbiprotein":"WP_003669570.1","old_locus_tag":"LAR_0051"},"bigg_id":"LAR_RS00275"}],"metabolites":[{"bigg_id":"h_c","coefficient":1},{"bigg_id":"h_e","coefficient":-1},{"bigg_id":"tre_c","coefficient":1},{"bigg_id":"tre_e","coefficient":-1}],"segments":{"4101":{"from_node_id":"2093961","to_node_id":"2093962","b1":null,"b2":null},"4102":{"from_node_id":"2093963","to_node_id":"2093962","b1":null,"b2":null},"4103":{"from_node_id":"2093963","to_node_id":"2093964","b1":{"x":6880.105202717276,"y":2941.631134254313},"b2":{"x":6898.105202717276,"y":2946.881134254313}},"4104":{"from_node_id":"2093961","to_node_id":"2093965","b1":{"x":6880.105202717276,"y":2809.631134254313},"b2":{"x":6898.105202717276,"y":2804.381134254313}},"4105":{"from_node_id":"2093963","to_node_id":"2093960","b1":{"x":6880.105202717276,"y":2937.631134254313},"b2":{"x":6880.105202717276,"y":2991.881134254313}},"4106":{"from_node_id":"2093961","to_node_id":"2093966","b1":{"x":6880.105202717276,"y":2813.631134254313},"b2":{"x":6880.105202717276,"y":2759.381134254313}}}},"2091289":{"name":"b-phosphoglucomutase","bigg_id":"PGMT_B","reversibility":true,"label_x":6548.501198811026,"label_y":3361.285675269938,"gene_reaction_rule":"LAR_RS00285","genes":[{"name":"RLRE01239","annotation":{"Protein_sequence":"MKFEDLKGFAFDLDGVIADTARFHGQAWHQLADKVGTEWTPELADALKGVSRMDSLELILKAGGHENDYTQEEKEALATEKNDNYIKLVETLTPADILPGMKDFLDELKANGYHIVLASASKNAPKVLKYLQLTDYFEGIVNPANLSHGKPDPEIYQEAAKLMDLPADQVAGLEDAQAGIESINRAGELSIGFGADLKDADVKFDKTGDVSLAAIKAQMN","annotation":"beta-phosphoglucomutase","ncbiprotein":"WP_003669573.1","old_locus_tag":"LAR_0053"},"bigg_id":"LAR_RS00285"}],"metabolites":[{"bigg_id":"g1p_B_c","coefficient":1},{"bigg_id":"g6p_B_c","coefficient":-1}],"segments":{"4107":{"from_node_id":"2093967","to_node_id":"2093968","b1":null,"b2":null},"4108":{"from_node_id":"2093969","to_node_id":"2093968","b1":null,"b2":null},"4109":{"from_node_id":"2093969","to_node_id":"2093952","b1":{"x":6533.501198811026,"y":3289.285675269938},"b2":{"x":6530.105202717276,"y":3109.381134254313}},"4110":{"from_node_id":"2093967","to_node_id":"2093970","b1":{"x":6533.501198811026,"y":3413.285675269938},"b2":{"x":6536.897194904776,"y":3569.418243629313}}}},"2091290":{"name":"Glucose-6-phosphate isomerase","bigg_id":"G6PI","reversibility":true,"label_x":6460.203347248526,"label_y":3972.783722144938,"gene_reaction_rule":"LAR_RS02230","genes":[{"name":"RLRE01355","annotation":{"Protein_sequence":"MTHIKFDSSALKQFVHENELGEMQAMVNAANDELRNGTGAGADFRDWLHLPTEYDKEEFARIKKAADKIQRDSDVLVVIGIGGSYLGAQMAIDFLHNTFYQAQNAKDRKAPLVVFAGNSLSSTYVHDLIQLIGDKDFSINVVSKSGTTTEPSIAFRIFKGLLIKKYGENEANKRIYATTDKTKGALKTEADAHGYETFVIPDGVGGRYSVLSAVGLLPIAASGADIDKLMEGAAQAEKDYVDPDLTKNEAYQYAAYRNILYRKGYETELLENYEPNMRMFAEWWKQLAGESEGKDQKGIYPSSANFTTDLHSLGQYIQEGRRFLMETVVKLDKPNYDMEIPTEPDNLDGLGYLEGKTMDYVNTKAYEAVVAAHTDGGVPVMTVHIPQEDEYTLGYLIYFFEVAMGISGYLNGINPFNQPGVEAYKTNMFGLLGKPGYEEIGKELRAKMDKND","annotation":"glucose-6-phosphate isomerase","ncbiprotein":"WP_003667509.1","old_locus_tag":"LAR_0415"},"bigg_id":"LAR_RS02230"}],"metabolites":[{"bigg_id":"g6p_B_c","coefficient":1},{"bigg_id":"g6p_c","coefficient":-1}],"segments":{"4111":{"from_node_id":"2093971","to_node_id":"2093972","b1":null,"b2":null},"4112":{"from_node_id":"2093973","to_node_id":"2093972","b1":null,"b2":null},"4113":{"from_node_id":"2093973","to_node_id":"2093970","b1":{"x":6472.371804279776,"y":3860.030792457438},"b2":{"x":6536.897194904776,"y":3686.918243629313}},"4114":{"from_node_id":"2093971","to_node_id":"2089521","b1":{"x":6394.261940998526,"y":4051.952179176188},"b2":{"x":5986.723998498044,"y":4196.928618503674}}}},"2091291":{"name":"gluconokinase","bigg_id":"GNK","reversibility":false,"label_x":7705.1671015625,"label_y":4421.88700390625,"gene_reaction_rule":"LAR_RS04270","genes":[{"name":"RLRE00369","annotation":{"Protein_sequence":"MNYLIGVDVGTSSTKAVLYDQDAQVITQANYGYELHRNAAGMAEQEPEEVINAAEQAIHDVATAADLSTGKLLAVSISSANQSLLLLDKNKKPLSRLITWADSRAQRAADNLKMMTEGQQLYMKTGVPVHPMSTLTKLLWLREDEPDLFSRTAYFADIKAYLLYRLFNEFKVDMSIASSTGLMNLKTCDWDDQALRVAGITKDQLPEIVDGTTQATGLVPEAQEKLGVPADTPFVYGAYDGALSNIGVGATKQNTVAITIGTSAAVRVVTDHPVIDPERRLFCYAINKGLWVVGGPLNNGGDVYEWAVKHLVDSSAVKNEQVDPYTLANHVIEGVPAGAHGLLFHPFLGGERAPLWNAKARGSFFGLSHIHTRADMLRAVMEGISMNIATVFQAVRALVGEPASVTATGGFARSKVWRQMLADILNCPVNVPDSFESGCLGSVVMAMQSLGMIDSLDTPQKFIGKVSSYQPDPTAVKVYQRYTPLFQQIEDMLAPAYSEIAKLQERQNN","annotation":"gluconokinase","ncbiprotein":"WP_003668059.1","old_locus_tag":"LAR_0763"},"bigg_id":"LAR_RS04270"}],"metabolites":[{"bigg_id":"6pgc_c","coefficient":1},{"bigg_id":"adp_c","coefficient":1},{"bigg_id":"atp_c","coefficient":-1},{"bigg_id":"glcn__D_c","coefficient":-1},{"bigg_id":"h_c","coefficient":1}],"segments":{"4115":{"from_node_id":"2093975","to_node_id":"2093976","b1":null,"b2":null},"4116":{"from_node_id":"2093977","to_node_id":"2093976","b1":null,"b2":null},"4117":{"from_node_id":"2093977","to_node_id":"2089687","b1":{"x":7693.1671015625,"y":4461.88700390625},"b2":{"x":7122.713,"y":4465.283}},"4118":{"from_node_id":"2093977","to_node_id":"2093978","b1":{"x":7689.1671015625,"y":4461.88700390625},"b2":{"x":7683.9171015625,"y":4443.88700390625}},"4119":{"from_node_id":"2093975","to_node_id":"2093979","b1":{"x":7821.1671015625,"y":4461.88700390625},"b2":{"x":7823.02110546875,"y":4479.88700390625}},"4120":{"from_node_id":"2093975","to_node_id":"2093980","b1":{"x":7817.1671015625,"y":4461.88700390625},"b2":{"x":7868.02110546875,"y":4461.88700390625}},"4121":{"from_node_id":"2093977","to_node_id":"2093981","b1":{"x":7689.1671015625,"y":4461.88700390625},"b2":{"x":7683.9171015625,"y":4479.88700390625}}}},"2091292":{"name":"D-gluconate transport via proton symport, reversible","bigg_id":"GLCNt2","reversibility":true,"label_x":8051.77110546875,"label_y":4421.88700390625,"gene_reaction_rule":"LAR_RS04280 or LAR_RS03390","genes":[{"name":"","annotation":{"Protein_sequence":"MGGQLGHLAIIFGFGSMLGKLVSDAGGGYRIATTLINKFGRRWIQVAVILASFIIGLALFFEVGLVVVLPIIFIIARELDMPLMYLGIPMAATLNVTHAFLPPHPAPTAITDILGANLGHVLLLGILAAIPTIIIAGPVYNWVLQKVYPRVYRKNIDISVLGEYKEFKLEETPKFGISVLTAMMPVILIAVATICSFIFPKNNPVNEFIQFIGAPDLAMLLSLIFAIFTMGLQRNQKMEDISTSLADSIKQISVMLLIIGGGGAFKQVLVDGGISKYISGLFAQTSISPILAAWLITALLRMSLGSSTVAAMTAAGLVVPMAHQFGSNSIMATLMVLSIGAGSVFCGHVNDAGFWMIKEYFGLSLKETLLSWTTLTSVLALAGLGAVYAISLFV","annotation":"gluconate permease","ncbiprotein":"WP_080502967.1","old_locus_tag":"LAR_0765"},"bigg_id":"LAR_RS04280"},{"name":"RLRE00620","annotation":{"Protein_sequence":"MISWWGALIGLALAIFLILRKLDPVYSLLLGAIVGAIIGGAGLEGTINILVKGEQSVMGTVLRVLAAGMLAGVMMDSGAAETLARTIVNKFGDRLAIFALALATMVITAVGVFIPVAVLIVAPIALEVGRNMHISKLSLLVALSGGGKAGNIISPNANTIAAAKGFGLELSQVMIADFIPAVIALIVTVVVARMIRKKGRAVLEQDLEDSTKTIKQSDLPTFKQAIVAPVIAIVLLLLGPIGTICHLPLLAKVNLDATYVLPFAAIIGALAMGKGEKIKSYAQTGVSRMTGVVMILIGAGAIGATITASTFPELLIDLIKASHVPGVLLAPLSGILMAGATASTSTGVILATGSFAKSILGFGVAPLAAAAMVHTGAIVIDQLPQGNYFHVTANAMHMDIKERSQGIFYEFLVGGSAMLTATILYGFLHLL","annotation":"GntP family permease","ncbiprotein":"WP_003668281.1","old_locus_tag":"LAR_0600"},"bigg_id":"LAR_RS03390"}],"metabolites":[{"bigg_id":"glcn__D_c","coefficient":1},{"bigg_id":"glcn__D_e","coefficient":-1},{"bigg_id":"h_c","coefficient":1},{"bigg_id":"h_e","coefficient":-1}],"segments":{"4122":{"from_node_id":"2093982","to_node_id":"2093983","b1":null,"b2":null},"4123":{"from_node_id":"2093984","to_node_id":"2093983","b1":null,"b2":null},"4124":{"from_node_id":"2093984","to_node_id":"2093980","b1":{"x":8039.77110546875,"y":4461.88700390625},"b2":{"x":7985.52110546875,"y":4461.88700390625}},"4125":{"from_node_id":"2093982","to_node_id":"2093985","b1":{"x":8163.77110546875,"y":4461.88700390625},"b2":{"x":8218.02110546875,"y":4461.88700390625}},"4126":{"from_node_id":"2093984","to_node_id":"2093986","b1":{"x":8035.77110546875,"y":4461.88700390625},"b2":{"x":8030.52110546875,"y":4479.88700390625}},"4127":{"from_node_id":"2093982","to_node_id":"2093987","b1":{"x":8167.77110546875,"y":4461.88700390625},"b2":{"x":8173.02110546875,"y":4479.88700390625}}}},"2091293":{"name":"L-ribulose-phosphate 4-epimerase","bigg_id":"RBP4E","reversibility":true,"label_x":7351.046,"label_y":4635.593390625,"gene_reaction_rule":"LAR_RS02560","genes":[{"name":"RLRE01514","annotation":{"Protein_sequence":"MLEDLKKEVYEANMRLPKLGLVSFTWGNVSGIDREKGLFVIKPSGVPYEEMKPEDMVVVNLDGEVVEGDLNPSSDTPTHTYLYNHFPKIGGVVHTHSPWAVAFAAARMDVPAMNTTHADTFYTDVPAADALTKEEIEEDYEGNTGKVIVRSFKERGLDYEATPAALVMQHGPFTWGPTPDKAVYNAKVLEVVAEEDYHAMQLTHQDLHLPQYLLDKHYYRKHGANAYYGQNNAHSKDHAAHA","annotation":"L-ribulose-5-phosphate 4-epimerase AraD","ncbiprotein":"WP_003666594.1","old_locus_tag":"LAR_0469"},"bigg_id":"LAR_RS02560"}],"metabolites":[{"bigg_id":"ru5p__L_c","coefficient":-1},{"bigg_id":"xu5p__D_c","coefficient":1}],"segments":{"4128":{"from_node_id":"2093988","to_node_id":"2093989","b1":null,"b2":null},"4129":{"from_node_id":"2093990","to_node_id":"2093989","b1":null,"b2":null},"4130":{"from_node_id":"2093988","to_node_id":"2093991","b1":{"x":7336.046,"y":4563.593390625},"b2":{"x":7336.046,"y":4339.539435546875}},"4131":{"from_node_id":"2093990","to_node_id":"2089652","b1":{"x":7336.046,"y":4687.593390625},"b2":{"x":7336.046,"y":4741.843390625}}}},"2091294":{"name":"L-ribulokinase (L-ribulose)","bigg_id":"RBLK1","reversibility":false,"label_x":7351.046,"label_y":4115.789435546875,"gene_reaction_rule":"LAR_RS02555","genes":[{"name":"RLRE01515","annotation":{"Protein_sequence":"MNLRETATQVKNGQASLGIELGSTRIKAVLINPDFETISSGSYTWENQLKDGIWTYPLDQVWEGIQAAYAKIKADVQSKYHVSLDEISSIGVSAMMHGYLPFDKNNQLLVPFRTWRNNITEESADKLTDLFDFNIPQRWSIAHLYQAILNKEPHVKDVDFITTLAGYVHWKLSGEKVLGIGDASGVFPIDDQTLTYRQDFIEKFNSLPEVEQYPWQLKNILPAVLVAGRDAGHLTADGAKLLDPSGTLQAGSLMAPPEGDAGTGMVGTNSVRKRTGNISVGTSAFSMNVLDAPLKKLHRDIDIVTTPTGDPVAMVHINNCSSDINAWVGLFRDFANAIGAKIDTNTLYETLFDSTVHSDPDAGGLINYSYLSGENITKIQEGRPLFVRTPNSKMNLANFFLTQLYAAFAPLKIGMDILLNEEHVQTDVMVAQGGLFGTPVIGQQVLANALNIPITIMNTASEGGPWGMAVLAKYAETYGKESLADYLDEKVFKNPESMTLTPESAGVKGYESFITRYQAGLPVEALAGDDIKEREEKGSK","annotation":"ATPase","ncbiprotein":"WP_003667572.1","old_locus_tag":"LAR_0468"},"bigg_id":"LAR_RS02555"}],"metabolites":[{"bigg_id":"adp_c","coefficient":1},{"bigg_id":"atp_c","coefficient":-1},{"bigg_id":"h_c","coefficient":1},{"bigg_id":"rbl__L_c","coefficient":-1},{"bigg_id":"ru5p__L_c","coefficient":1}],"segments":{"4132":{"from_node_id":"2093992","to_node_id":"2093993","b1":null,"b2":null},"4133":{"from_node_id":"2093994","to_node_id":"2093993","b1":null,"b2":null},"4134":{"from_node_id":"2093994","to_node_id":"2093995","b1":{"x":7336.046,"y":4171.789435546875},"b2":{"x":7318.046,"y":4177.039435546875}},"4135":{"from_node_id":"2093992","to_node_id":"2093996","b1":{"x":7336.046,"y":4039.789435546875},"b2":{"x":7354.046,"y":4034.539435546875}},"4136":{"from_node_id":"2093994","to_node_id":"2093997","b1":{"x":7336.046,"y":4171.789435546875},"b2":{"x":7354.046,"y":4177.039435546875}},"4137":{"from_node_id":"2093992","to_node_id":"2093998","b1":{"x":7336.046,"y":4043.789435546875},"b2":{"x":7336.046,"y":3989.539435546875}},"4138":{"from_node_id":"2093994","to_node_id":"2093991","b1":{"x":7336.046,"y":4167.789435546875},"b2":{"x":7336.046,"y":4222.039435546875}}}},"2091295":{"name":"L-arabinose isomerase","bigg_id":"ARAI","reversibility":true,"label_x":7351.046,"label_y":3765.789435546875,"gene_reaction_rule":"LAR_RS02565","genes":[{"name":"RLRE01513","annotation":{"Protein_sequence":"MDIKNYEFWFVTGSQFLYGEEQLKSVAADAEDIVNKLNESGKLPYKVVFKGVMTTAEGITKFMKEANYNDNVAGVMTWMHTFSPAKNWIRGTKLLQKPLLHLATQYLNKIPYDTIDFDYMNLNQSAHGDREYAYINARLQKHNKIVYGFWGDEEVQEEIADWQNVAVAYNESFNIKIVRFGDTMRNVAVTEGDKVEAQMFLGWTVDYWPVSDLVEYVNGISEEEIDAAYKDLASRYEMVQGDNTKEHYEHSVRYQLCEYLGLKKFMDEKGYTGFTTNFEDLHGLEELPGLAAQLLMRDGYGFGAEGDWKSAGMDRLLKIAADNVATAFMEDYTLDLRPGHQAILGSHMLEVDPTIASDKPRVEVHPLDIGGKDDPARLVFTGREGKAVDVTLSYFNDGYKVIGYSVDCHKPEAETPHLPVAKQLWTPTVGLKEGAERWMHAGGGHHTILSFSLKPQQIKDLFGMLDVKVDFIE","annotation":"L-arabinose isomerase","ncbiprotein":"WP_003667573.1","old_locus_tag":"LAR_0470"},"bigg_id":"LAR_RS02565"}],"metabolites":[{"bigg_id":"arab__L_c","coefficient":-1},{"bigg_id":"rbl__L_c","coefficient":1}],"segments":{"4139":{"from_node_id":"2093999","to_node_id":"2094000","b1":null,"b2":null},"4140":{"from_node_id":"2094001","to_node_id":"2094000","b1":null,"b2":null},"4141":{"from_node_id":"2093999","to_node_id":"2094002","b1":{"x":7336.046,"y":3693.789435546875},"b2":{"x":7336.046,"y":3639.539435546875}},"4142":{"from_node_id":"2094001","to_node_id":"2093998","b1":{"x":7336.046,"y":3817.789435546875},"b2":{"x":7336.046,"y":3872.039435546875}}}},"2091296":{"name":"L-arabinose transport via proton symport","bigg_id":"ARBt2","reversibility":true,"label_x":7114.44199609375,"label_y":3540.789435546875,"gene_reaction_rule":"LAR_RS02550","genes":[{"name":"RLRE01516","annotation":{"Protein_sequence":"MNVMAKAEKKISSAFIYFFGSFGGILFGYDIGVMTGALPFLQADWHLENAASLVGWITSAVMFGAIFGGALAGQLSDKFGRRKMILMSAIVFMVFSVLSGVSPDMGEASAYYLIIVRMLLGLAVGAASALVPAYMSEMAPAKARGRLSGLNQTMIVSGMLLSYVVDFLLKDLPGEWAWRLMLGLAAVPALILFLGVLRLPESPRFLLRKGDEAQARKVLSYIRKNPAEIDQELASIKETAKEERQANQKTSWSTLFSGKYRYLVIAGVGVAAFQQFQGANAIFYYIPLIVQKATGQAASSNLMWPIVQGVILVVGSLVYMWIADKFNRRTLLMVGGAVMGLSFILPAVINWMMPNMNPMTIVVFLCIYVAFYSFTWAPLTWVLVGEIFPLAIRGRASGLASSFNWIGSWLVGLIFPIMTASMPQEAVFAIFGIICILGVLFVKTCVPETRGHTLEEIEEQGTNHGRVKASNPEN","annotation":"sugar porter family MFS transporter","ncbiprotein":"WP_003667571.1","old_locus_tag":"LAR_0467"},"bigg_id":"LAR_RS02550"}],"metabolites":[{"bigg_id":"arab__L_c","coefficient":1},{"bigg_id":"arab__L_e","coefficient":-1},{"bigg_id":"h_c","coefficient":1},{"bigg_id":"h_e","coefficient":-1}],"segments":{"4143":{"from_node_id":"2094003","to_node_id":"2094004","b1":null,"b2":null},"4144":{"from_node_id":"2094005","to_node_id":"2094004","b1":null,"b2":null},"4145":{"from_node_id":"2094005","to_node_id":"2094002","b1":{"x":7226.44199609375,"y":3580.789435546875},"b2":{"x":7277.296,"y":3580.789435546875}},"4146":{"from_node_id":"2094003","to_node_id":"2094006","b1":{"x":7102.44199609375,"y":3580.789435546875},"b2":{"x":7048.19199609375,"y":3580.789435546875}},"4147":{"from_node_id":"2094005","to_node_id":"2094007","b1":{"x":7230.44199609375,"y":3580.789435546875},"b2":{"x":7232.296,"y":3562.789435546875}},"4148":{"from_node_id":"2094003","to_node_id":"2094008","b1":{"x":7098.44199609375,"y":3580.789435546875},"b2":{"x":7093.19199609375,"y":3562.789435546875}}}},"2091297":{"name":"arabinose reductase","bigg_id":"ARABRr","reversibility":true,"label_x":7471.23398828125,"label_y":3537.393439453125,"gene_reaction_rule":"LAR_RS10190","genes":[{"name":"RLRE00460","annotation":{"Protein_sequence":"MILDETITLNSGVKIPKFALGTWMIDDDQAAEAVRNAIKMGYRHIDTAQAYDNERGVGEGVRTAGIDRDKIFVTSKIAAEHKDYDVTKKSIDETLEKMGLDYIDMMLIHSPQPWKEVNQSDNRYLEGNLAAWRAMEDAVNEGKIRTIGVSNFKKADLENIIKNSDTVPAVDQVLAHIGHTPFNLLSFTHEHDIAVEAYSPVAHGAALDNPVIEKMAKKYNVSVPQLCIRYDWQIGMIVLPKTTNPEHMKENTEIDFEISEADMDLLRRVKPLDYGDFDIYPVYGGKM","annotation":"aldo/keto reductase","ncbiprotein":"WP_003669468.1","old_locus_tag":"LAR_1809"},"bigg_id":"LAR_RS10190"}],"metabolites":[{"bigg_id":"abt__L_c","coefficient":1},{"bigg_id":"arab__L_c","coefficient":-1},{"bigg_id":"h_c","coefficient":-1},{"bigg_id":"nadp_c","coefficient":1},{"bigg_id":"nadph_c","coefficient":-1}],"segments":{"4149":{"from_node_id":"2094009","to_node_id":"2094010","b1":null,"b2":null},"4150":{"from_node_id":"2094011","to_node_id":"2094010","b1":null,"b2":null},"4151":{"from_node_id":"2094011","to_node_id":"2094012","b1":{"x":7583.23398828125,"y":3577.393439453125},"b2":{"x":7637.48398828125,"y":3577.393439453125}},"4152":{"from_node_id":"2094009","to_node_id":"2094002","b1":{"x":7459.23398828125,"y":3577.393439453125},"b2":{"x":7394.796,"y":3580.789435546875}},"4153":{"from_node_id":"2094009","to_node_id":"2094013","b1":{"x":7455.23398828125,"y":3577.393439453125},"b2":{"x":7439.796,"y":3562.789435546875}},"4154":{"from_node_id":"2094011","to_node_id":"2094014","b1":{"x":7587.23398828125,"y":3577.393439453125},"b2":{"x":7592.48398828125,"y":3595.393439453125}},"4155":{"from_node_id":"2094009","to_node_id":"2094015","b1":{"x":7455.23398828125,"y":3577.393439453125},"b2":{"x":7439.796,"y":3598.789435546875}}}}},"nodes":{"2089521":{"node_type":"metabolite","x":5927.44677734375,"y":4215.95751953125,"bigg_id":"g6p_c","name":"D-Glucose 6-phosphate","label_x":5937.44677734375,"label_y":4175.95751953125,"node_is_primary":true},"2089522":{"node_type":"metabolite","x":5928.1846,"y":4443.1807,"bigg_id":"f6p_c","name":"D-Fructose 6-phosphate","label_x":5963.2705375,"label_y":4436.62161796875,"node_is_primary":true},"2089573":{"node_type":"metabolite","x":7077.18503984375,"y":4974.47163515625,"bigg_id":"r5p_c","name":"Alpha-D-Ribose 5-phosphate","label_x":7106.2909734375,"label_y":4978.66634765625,"node_is_primary":true},"2089578":{"node_type":"metabolite","x":5927.1826,"y":7160.4395,"bigg_id":"pyr_c","name":"Pyruvate","label_x":5858.61375234375,"label_y":7126.29014453125,"node_is_primary":true},"2089584":{"node_type":"metabolite","x":7066.045,"y":4800.6256171875,"bigg_id":"ru5p__D_c","name":"D-Ribulose 5-phosphate","label_x":7047.24766015625,"label_y":4775.29056796875,"node_is_primary":true},"2089596":{"node_type":"metabolite","x":5825.93504140625,"y":5563.63716640625,"bigg_id":"nad_c","name":"Nicotinamide adenine dinucleotide","label_x":5792.1513265625,"label_y":5603.30122890625,"node_is_primary":false},"2089597":{"node_type":"metabolite","x":6025.93504140625,"y":5563.63716640625,"bigg_id":"pi_c","name":"Phosphate","label_x":6045.93604140625,"label_y":5563.63626640625,"node_is_primary":false},"2089598":{"node_type":"metabolite","x":5928.1826,"y":5473.1807,"bigg_id":"g3p_c","name":"Glyceraldehyde 3-phosphate","label_x":5958.1816,"label_y":5463.1807,"node_is_primary":true},"2089599":{"node_type":"metabolite","x":5928.1826,"y":5823.1816,"bigg_id":"13dpg_c","name":"3-Phospho-D-glyceroyl phosphate","label_x":5957.0654,"label_y":5821.2583,"node_is_primary":true},"2089600":{"node_type":"metabolite","x":5828.98384140625,"y":5753.00386640625,"bigg_id":"h_c","name":"H+","label_x":5828.98294140625,"label_y":5786.10122265625,"node_is_primary":false},"2089601":{"node_type":"metabolite","x":6028.97514140625,"y":5754.51556640625,"bigg_id":"nadh_c","name":"Nicotinamide adenine dinucleotide - reduced","label_x":6046.98441875,"label_y":5782.7021015625,"node_is_primary":false},"2089606":{"node_type":"metabolite","x":6542.4785,"y":7161.6914,"bigg_id":"lac__L_c","name":"L-Lactate","label_x":6563.76219140625,"label_y":7191.6914,"node_is_primary":true},"2089608":{"node_type":"metabolite","x":7112.2744,"y":7489.0444,"bigg_id":"lac__D_c","name":"D-Lactate","label_x":7112.2744,"label_y":7519.043,"node_is_primary":true},"2089609":{"node_type":"metabolite","x":6864.955053125,"y":7558.06834765625,"bigg_id":"nad_c","name":"Nicotinamide adenine dinucleotide","label_x":6881.146528125,"label_y":7545.6991859375,"node_is_primary":false},"2089610":{"node_type":"metabolite","x":6565.867,"y":7563.12011484375,"bigg_id":"nadh_c","name":"Nicotinamide adenine dinucleotide - reduced","label_x":6586.92721484375,"label_y":7561.15824765625,"node_is_primary":false},"2089611":{"node_type":"metabolite","x":6479.67707421875,"y":7533.2753671875,"bigg_id":"h_c","name":"H+","label_x":6425.13439453125,"label_y":7541.83630078125,"node_is_primary":false},"2089641":{"node_type":"metabolite","x":6835.66923046875,"y":5116.14137890625,"bigg_id":"r1p_c","name":"Alpha-D-Ribose 1-phosphate","label_x":6756.93407265625,"label_y":5136.672140625,"node_is_primary":true},"2089652":{"node_type":"metabolite","x":7336.046,"y":4800.593390625,"bigg_id":"xu5p__D_c","name":"D-Xylulose 5-phosphate","label_x":7360.60510546875,"label_y":4775.5894609375,"node_is_primary":true},"2089682":{"node_type":"metabolite","x":7149.76023046875,"y":8051.24473046875,"bigg_id":"acald_c","name":"Acetaldehyde","label_x":7054.6173046875,"label_y":8029.59424921875,"node_is_primary":true},"2089685":{"node_type":"metabolite","x":7064.174,"y":4226.5254,"bigg_id":"6pgl_c","name":"6-phospho-D-glucono-1,5-lactone","label_x":7094.174,"label_y":4226.5254,"node_is_primary":true},"2089686":{"node_type":"metabolite","x":7161.9893,"y":4270.7188,"bigg_id":"h2o_c","name":"H2O","label_x":7181.9893,"label_y":4270.7188,"node_is_primary":false},"2089687":{"node_type":"metabolite","x":7063.963,"y":4465.283,"bigg_id":"6pgc_c","name":"6-Phospho-D-gluconate","label_x":7083.7745234375,"label_y":4444.90653515625,"node_is_primary":true},"2089688":{"node_type":"metabolite","x":7168.78178046875,"y":4377.5107921875,"bigg_id":"h_c","name":"H+","label_x":7188.78178046875,"label_y":4377.5107921875,"node_is_primary":false},"2089710":{"node_type":"metabolite","x":7115.9404,"y":6092.453,"bigg_id":"acetol_c","name":"Acetol","label_x":7142.1113,"label_y":6092.453,"node_is_primary":true},"2089735":{"node_type":"metabolite","x":7113.662,"y":6652.698,"bigg_id":"mthgxl_c","name":"Methylglyoxal","label_x":7135.97651875,"label_y":6701.11210546875,"node_is_primary":true},"2089746":{"node_type":"metabolite","x":7150.379015625,"y":4508.49051953125,"bigg_id":"nadp_c","name":"Nicotinamide adenine dinucleotide phosphate","label_x":7170.379015625,"label_y":4508.49051953125,"node_is_primary":false},"2089747":{"node_type":"metabolite","x":7163.963,"y":4665.283,"bigg_id":"nadph_c","name":"Nicotinamide adenine dinucleotide phosphate - reduced","label_x":7183.963,"label_y":4665.283,"node_is_primary":false},"2089748":{"node_type":"metabolite","x":7163.963,"y":4615.283,"bigg_id":"co2_c","name":"CO2","label_x":7183.963,"label_y":4615.283,"node_is_primary":false},"2089800":{"node_type":"metabolite","x":5599.81005703125,"y":7014.61012109375,"bigg_id":"nad_c","name":"Nicotinamide adenine dinucleotide","label_x":5595.75053671875,"label_y":7054.27443359375,"node_is_primary":false},"2089801":{"node_type":"metabolite","x":5456.218,"y":7160.991,"bigg_id":"mal__L_c","name":"L-Malate","label_x":5478.9855546875,"label_y":7177.82482421875,"node_is_primary":true},"2089802":{"node_type":"metabolite","x":5599.0966875,"y":6943.97032421875,"bigg_id":"h_c","name":"H+","label_x":5618.0723125,"label_y":6953.397021875,"node_is_primary":false},"2089803":{"node_type":"metabolite","x":5456.2217,"y":6779.9995,"bigg_id":"oaa_c","name":"Oxaloacetate","label_x":5476.965840625,"label_y":6761.122546875,"node_is_primary":true},"2089804":{"node_type":"metabolite","x":5608.33052578125,"y":6893.16897578125,"bigg_id":"nadh_c","name":"Nicotinamide adenine dinucleotide - reduced","label_x":5610.43498046875,"label_y":6921.00345859375,"node_is_primary":false},"2089813":{"node_type":"metabolite","x":5762.4638609375,"y":5328.898949218757,"bigg_id":"dhap_c","name":"Dihydroxyacetone phosphate","label_x":5721.24071640625,"label_y":5374.085472656257,"node_is_primary":true},"2089828":{"node_type":"metabolite","x":5930,"y":6463.181,"bigg_id":"2pg_c","name":"D-Glycerate 2-phosphate","label_x":5959.999,"label_y":6463.181,"node_is_primary":true},"2089829":{"node_type":"metabolite","x":5860.18103515625,"y":6687.559078125,"bigg_id":"h2o_c","name":"H2O","label_x":5810.63812890625,"label_y":6668.26655234375,"node_is_primary":false},"2089830":{"node_type":"metabolite","x":5930,"y":6780,"bigg_id":"pep_c","name":"Phosphoenolpyruvate","label_x":5956.01904296875,"label_y":6803.451171875,"node_is_primary":true},"2089847":{"node_type":"metabolite","x":5988.1846,"y":4603.1807,"bigg_id":"atp_c","name":"ATP","label_x":5988.1846,"label_y":4583.1816,"node_is_primary":false},"2089848":{"node_type":"metabolite","x":5998.1846,"y":4853.1807,"bigg_id":"adp_c","name":"ADP","label_x":5998.1846,"label_y":4863.1807,"node_is_primary":false},"2089849":{"node_type":"metabolite","x":5928.1914,"y":4993.1885,"bigg_id":"fdp_c","name":"D-Fructose 1,6-bisphosphate","label_x":5948.1914,"label_y":5013.1875,"node_is_primary":true},"2089850":{"node_type":"metabolite","x":6028.1914,"y":4783.1885,"bigg_id":"h_c","name":"H+","label_x":6048.1914,"label_y":4783.1885,"node_is_primary":false},"2089869":{"node_type":"metabolite","x":6440,"y":4119.8662109375,"bigg_id":"nadp_c","name":"Nicotinamide adenine dinucleotide phosphate","label_x":6440,"label_y":4099.8662109375,"node_is_primary":false},"2089870":{"node_type":"metabolite","x":6540,"y":4119.8662109375,"bigg_id":"h_c","name":"H+","label_x":6540,"label_y":4099.8662109375,"node_is_primary":false},"2089871":{"node_type":"metabolite","x":6590,"y":4119.8662109375,"bigg_id":"nadph_c","name":"Nicotinamide adenine dinucleotide phosphate - reduced","label_x":6590,"label_y":4099.8662109375,"node_is_primary":false},"2089930":{"node_type":"metabolite","x":7061.7285,"y":7107.0366,"bigg_id":"h2o_c","name":"H2O","label_x":6988.31539375,"label_y":7096.3067578125,"node_is_primary":false},"2089931":{"node_type":"metabolite","x":7112.665,"y":7029.369,"bigg_id":"lgt__S_c","name":"(R)-S-Lactoylglutathione","label_x":7011.84040234375,"label_y":7019.43604375,"node_is_primary":true},"2089932":{"node_type":"metabolite","x":7040.8037,"y":7301.0303,"bigg_id":"h_c","name":"H+","label_x":6997.8672734375,"label_y":7286.18655078125,"node_is_primary":false},"2089933":{"node_type":"metabolite","x":7061.124,"y":7376.7407,"bigg_id":"gthrd_c","name":"Reduced glutathione","label_x":7010.88622421875,"label_y":7414.23002890625,"node_is_primary":false},"2089934":{"node_type":"metabolite","x":7188.878,"y":6196.667,"bigg_id":"nadph_c","name":"Nicotinamide adenine dinucleotide phosphate - reduced","label_x":7208.877,"label_y":6196.667,"node_is_primary":false},"2089935":{"node_type":"metabolite","x":7161.8145,"y":6138.548,"bigg_id":"h_c","name":"H+","label_x":7181.8154,"label_y":6138.548,"node_is_primary":false},"2089936":{"node_type":"metabolite","x":7213.2334,"y":6249.3735,"bigg_id":"o2_c","name":"O2","label_x":7223.408,"label_y":6251.83,"node_is_primary":false},"2089937":{"node_type":"metabolite","x":7162.3135,"y":6464.123,"bigg_id":"nadp_c","name":"Nicotinamide adenine dinucleotide phosphate","label_x":7163.369,"label_y":6477.6543,"node_is_primary":false},"2089938":{"node_type":"metabolite","x":7176.0947,"y":6403.298,"bigg_id":"h2o_c","name":"H2O","label_x":7187.9775,"label_y":6411.4165,"node_is_primary":false},"2089945":{"node_type":"metabolite","x":7151.39773046875,"y":7866.44633046875,"bigg_id":"acald_e","name":"Acetaldehyde","label_x":7056.5964609375,"label_y":7849.58109609375,"node_is_primary":true},"2089948":{"node_type":"metabolite","x":6008.1914,"y":6873.189,"bigg_id":"adp_c","name":"ADP","label_x":6028.1914,"label_y":6873.1885,"node_is_primary":false},"2089949":{"node_type":"metabolite","x":5848.1914,"y":6873.189,"bigg_id":"h_c","name":"H+","label_x":5834.9159859375,"label_y":6850.445359375,"node_is_primary":false},"2089950":{"node_type":"metabolite","x":5991.5986,"y":7045.9556,"bigg_id":"atp_c","name":"ATP","label_x":5992.174,"label_y":7065.2437,"node_is_primary":false},"2090076":{"node_type":"metabolite","x":7056.9775,"y":6767.4,"bigg_id":"gthrd_c","name":"Reduced glutathione","label_x":6967.662109375,"label_y":6776.16991640625,"node_is_primary":false},"2090095":{"node_type":"metabolite","x":6541.6934,"y":6652.698,"bigg_id":"lald__L_c","name":"L-Lactaldehyde","label_x":6426.55814609375,"label_y":6657.61062109375,"node_is_primary":true},"2090096":{"node_type":"metabolite","x":6705.45,"y":6602.4224,"bigg_id":"nad_c","name":"Nicotinamide adenine dinucleotide","label_x":6686.881,"label_y":6584.79835546875,"node_is_primary":false},"2090097":{"node_type":"metabolite","x":6904.342,"y":6582.715,"bigg_id":"h_c","name":"H+","label_x":6904.342,"label_y":6562.715,"node_is_primary":false},"2090098":{"node_type":"metabolite","x":6954.7305,"y":6616.3423,"bigg_id":"nadh_c","name":"Nicotinamide adenine dinucleotide - reduced","label_x":6979.087,"label_y":6601.755,"node_is_primary":false},"2090173":{"node_type":"metabolite","x":5930,"y":6223.181,"bigg_id":"3pg_c","name":"3-Phospho-D-glycerate","label_x":5958.883,"label_y":6228.1436,"node_is_primary":true},"2090205":{"node_type":"metabolite","x":6602.42,"y":6784.4287,"bigg_id":"nad_c","name":"Nicotinamide adenine dinucleotide","label_x":6622.42,"label_y":6784.429,"node_is_primary":false},"2090206":{"node_type":"metabolite","x":6580.7695,"y":6718.1904,"bigg_id":"h2o_c","name":"H2O","label_x":6600.7695,"label_y":6718.191,"node_is_primary":false},"2090207":{"node_type":"metabolite","x":6597.007,"y":6989.973,"bigg_id":"h_c","name":"H+","label_x":6617.007,"label_y":6989.973,"node_is_primary":false},"2090208":{"node_type":"metabolite","x":6597.007,"y":7069.742,"bigg_id":"nadh_c","name":"Nicotinamide adenine dinucleotide - reduced","label_x":6617.007,"label_y":7069.742,"node_is_primary":false},"2090260":{"node_type":"metabolite","x":6398.42649609375,"y":7081.93519140625,"bigg_id":"nad_c","name":"Nicotinamide adenine dinucleotide","label_x":6416.34049609375,"label_y":7085.79319140625,"node_is_primary":false},"2090261":{"node_type":"metabolite","x":6068.284328125,"y":7107.2280359375,"bigg_id":"h_c","name":"H+","label_x":6036.13233203125,"label_y":7136.83933984375,"node_is_primary":false},"2090262":{"node_type":"metabolite","x":6135.41746015625,"y":7073.59135546875,"bigg_id":"nadh_c","name":"Nicotinamide adenine dinucleotide - reduced","label_x":6135.80315234375,"label_y":7050.6813515625,"node_is_primary":false},"2090374":{"node_type":"metabolite","x":4767.015325127706,"y":6651.848301985852,"bigg_id":"akg_c","name":"2-Oxoglutarate","label_x":4767.014325127706,"label_y":6621.850301985852,"node_is_primary":true},"2090387":{"node_type":"metabolite","x":5932.96786045302,"y":3549.0711001298164,"bigg_id":"glc__D_c","name":"D-Glucose","label_x":5943.20191123427,"label_y":3587.6042907548162,"node_is_primary":true},"2090517":{"node_type":"metabolite","x":6972.631,"y":6428.3433,"bigg_id":"nadph_c","name":"Nicotinamide adenine dinucleotide phosphate - reduced","label_x":6952.631,"label_y":6428.3433,"node_is_primary":false},"2090518":{"node_type":"metabolite","x":7018.6387,"y":6483.755,"bigg_id":"h_c","name":"H+","label_x":6995.9316,"label_y":6483.755,"node_is_primary":false},"2090519":{"node_type":"metabolite","x":6981.251,"y":6213.6807,"bigg_id":"nadp_c","name":"Nicotinamide adenine dinucleotide phosphate","label_x":6963.0137,"label_y":6212.057,"node_is_primary":false},"2090567":{"node_type":"metabolite","x":6748.1639296875,"y":4922.99603515625,"bigg_id":"atp_c","name":"ATP","label_x":6748.1639296875,"label_y":4902.99603515625,"node_is_primary":false},"2090568":{"node_type":"metabolite","x":6598.12942734375,"y":4977.01463515625,"bigg_id":"rib__D_c","name":"D-Ribose","label_x":6598.12942734375,"label_y":4947.01463515625,"node_is_primary":true},"2090569":{"node_type":"metabolite","x":6937.2479296875,"y":4920.69703515625,"bigg_id":"h_c","name":"H+","label_x":6937.2479296875,"label_y":4900.69703515625,"node_is_primary":false},"2090570":{"node_type":"metabolite","x":6887.2479296875,"y":4920.69703515625,"bigg_id":"adp_c","name":"ADP","label_x":6854.5037890625,"label_y":4900.69703515625,"node_is_primary":false},"2090977":{"node_type":"midmarker","x":5928.1846,"y":4326.074},"2091024":{"node_type":"multimarker","x":5925.93504140625,"y":5683.63716640625},"2091025":{"node_type":"midmarker","x":5925.93504140625,"y":5663.63626640625},"2091026":{"node_type":"multimarker","x":5925.93504140625,"y":5643.63716640625},"2091031":{"node_type":"multimarker","x":6590.6133,"y":7489.267},"2091032":{"node_type":"multimarker","x":6754.408,"y":7489.267},"2091033":{"node_type":"midmarker","x":6680.084,"y":7489.267},"2091051":{"node_type":"midmarker","x":6969.36569609375,"y":5038.8201015625},"2091082":{"node_type":"multimarker","x":7061.9893,"y":4340.7188},"2091083":{"node_type":"multimarker","x":7061.9893,"y":4300.7188},"2091084":{"node_type":"midmarker","x":7061.9893,"y":4320.7188},"2091124":{"node_type":"multimarker","x":7063.963,"y":4585.283},"2091125":{"node_type":"multimarker","x":7063.963,"y":4545.283},"2091126":{"node_type":"midmarker","x":7063.963,"y":4565.283},"2091166":{"node_type":"midmarker","x":5506.715840625,"y":6959.29957421875},"2091167":{"node_type":"multimarker","x":5506.715840625,"y":6975.81422265625},"2091168":{"node_type":"multimarker","x":5506.715840625,"y":6936.27127734375},"2091186":{"node_type":"midmarker","x":5930,"y":6554.016},"2091187":{"node_type":"multimarker","x":5930,"y":6603.1816},"2091200":{"node_type":"multimarker","x":5928.1846,"y":4703.1807},"2091201":{"node_type":"multimarker","x":5928.1846,"y":4663.1807},"2091202":{"node_type":"midmarker","x":5928.1846,"y":4683.1807},"2091215":{"node_type":"multimarker","x":6510,"y":4219.8662109375},"2091216":{"node_type":"midmarker","x":6490,"y":4219.8662109375},"2091217":{"node_type":"multimarker","x":6470,"y":4219.8662109375},"2091234":{"node_type":"midmarker","x":5856.759759375,"y":5383.182640625005},"2091235":{"node_type":"multimarker","x":5931.040510156251,"y":5204.595250781249},"2091236":{"node_type":"midmarker","x":5928.1846,"y":5123.1807},"2091266":{"node_type":"multimarker","x":7112.091,"y":7182.425},"2091267":{"node_type":"multimarker","x":7112.091,"y":7264.425},"2091268":{"node_type":"midmarker","x":7112.091,"y":7227.8086},"2091269":{"node_type":"multimarker","x":7115.9395,"y":6275.922},"2091270":{"node_type":"midmarker","x":7115.9395,"y":6317.4736},"2091271":{"node_type":"multimarker","x":7115.9395,"y":6359.026},"2091275":{"node_type":"midmarker","x":7151.39773046875,"y":7955.42373046875},"2091276":{"node_type":"midmarker","x":7206.045,"y":4797.693},"2091280":{"node_type":"multimarker","x":5930,"y":6943.1885},"2091281":{"node_type":"midmarker","x":5930,"y":6963.188},"2091282":{"node_type":"multimarker","x":5930,"y":6983.1875},"2091388":{"node_type":"midmarker","x":7112.782,"y":6866.5347},"2091389":{"node_type":"multimarker","x":7112.325,"y":6834.2437},"2091408":{"node_type":"multimarker","x":6871.6494,"y":6652.698},"2091409":{"node_type":"multimarker","x":6764.831,"y":6652.698},"2091410":{"node_type":"midmarker","x":6820.1436,"y":6652.698},"2091501":{"node_type":"midmarker","x":6540.5576,"y":6893.967},"2091502":{"node_type":"multimarker","x":6540.5576,"y":6951.8545},"2091503":{"node_type":"multimarker","x":6540.5576,"y":6814.4287},"2091545":{"node_type":"multimarker","x":6215.3496,"y":7161.6123},"2091546":{"node_type":"midmarker","x":6261.3857,"y":7161.6123},"2091547":{"node_type":"multimarker","x":6309.67,"y":7161.6123},"2091781":{"node_type":"multimarker","x":7031.289,"y":6406.92},"2091782":{"node_type":"midmarker","x":7026.626,"y":6326.924},"2091783":{"node_type":"multimarker","x":7032.039,"y":6260.9175},"2091820":{"node_type":"midmarker","x":5930,"y":6343.181},"2091836":{"node_type":"multimarker","x":6854.9492296875,"y":4977.01463515625},"2091837":{"node_type":"midmarker","x":6834.9492296875,"y":4977.01463515625},"2091838":{"node_type":"multimarker","x":6814.9492296875,"y":4977.01463515625},"2091911":{"node_type":"multimarker","x":5929.5019359375,"y":7445.3291484375},"2091912":{"node_type":"midmarker","x":5929.5019359375,"y":7458.37065234375},"2091913":{"node_type":"multimarker","x":5929.5019359375,"y":7469.0928203125},"2091914":{"node_type":"metabolite","x":5927.1826,"y":7596.69389453125,"bigg_id":"accoa_c","name":"Acetyl-CoA","label_x":5889.55711171875,"label_y":7641.2178203125,"node_is_primary":true},"2091915":{"node_type":"metabolite","x":6009.5019359375,"y":7530.89799609375,"bigg_id":"co2_c","name":"CO2","label_x":6017.543928125,"label_y":7521.62065234375,"node_is_primary":false},"2091916":{"node_type":"metabolite","x":6002.54343984375,"y":7395.12065234375,"bigg_id":"coa_c","name":"Coenzyme A","label_x":5957.23777578125,"label_y":7371.925828125,"node_is_primary":false},"2091917":{"node_type":"metabolite","x":5851.82176015625,"y":7395.12065234375,"bigg_id":"nad_c","name":"Nicotinamide adenine dinucleotide","label_x":5848.5722484375,"label_y":7376.41215625,"node_is_primary":false},"2091918":{"node_type":"metabolite","x":5849.50242421875,"y":7526.25834765625,"bigg_id":"nadh_c","name":"Nicotinamide adenine dinucleotide - reduced","label_x":5788.543928125,"label_y":7507.5498515625,"node_is_primary":false},"2091919":{"node_type":"multimarker","x":6538.28074453125,"y":8042.003953125},"2091920":{"node_type":"midmarker","x":6457.63621328125,"y":8040.83061328125},"2091921":{"node_type":"multimarker","x":6370.17625234375,"y":8040.83061328125},"2091923":{"node_type":"metabolite","x":6617.34129140625,"y":7963.98393359375,"bigg_id":"coa_c","name":"Coenzyme A","label_x":6590.34129140625,"label_y":7943.98393359375,"node_is_primary":false},"2091924":{"node_type":"metabolite","x":6322.11472890625,"y":8136.3213359375,"bigg_id":"h_c","name":"H+","label_x":6309.28777578125,"label_y":8170.28959765625,"node_is_primary":false},"2091926":{"node_type":"metabolite","x":6267.57078359375,"y":8093.84623828125,"bigg_id":"nadh_c","name":"Nicotinamide adenine dinucleotide - reduced","label_x":6218.3055492187505,"label_y":8127.10014453125,"node_is_primary":false},"2091985":{"node_type":"multimarker","x":6926.47311484375,"y":6095.3250703125},"2091986":{"node_type":"midmarker","x":6906.47311484375,"y":6095.3250703125},"2091987":{"node_type":"multimarker","x":6886.47311484375,"y":6095.3250703125},"2091988":{"node_type":"metabolite","x":6702.750946875,"y":6095.32555859375,"bigg_id":"12ppd-R_c","name":"","label_x":6654.150946875,"label_y":6135.32555859375,"node_is_primary":true},"2091989":{"node_type":"metabolite","x":7014.34518515625,"y":6155.2196015625,"bigg_id":"h_c","name":"H+","label_x":6998.145185156251,"label_y":6195.2196015625,"node_is_primary":false},"2091990":{"node_type":"metabolite","x":6801.47311484375,"y":6015.3250703125,"bigg_id":"nad_c","name":"Nicotinamide adenine dinucleotide","label_x":6774.47311484375,"label_y":5995.3250703125,"node_is_primary":false},"2091991":{"node_type":"metabolite","x":7011.47311484375,"y":6015.3250703125,"bigg_id":"nadh_c","name":"Nicotinamide adenine dinucleotide - reduced","label_x":6979.073114843751,"label_y":5995.3250703125,"node_is_primary":false},"2092051":{"node_type":"multimarker","x":6547.750946875,"y":6095.32555859375},"2092052":{"node_type":"midmarker","x":6527.750946875,"y":6095.32555859375},"2092053":{"node_type":"multimarker","x":6613.9726265625,"y":6095.32555859375},"2092054":{"node_type":"metabolite","x":6517.48873984375,"y":6032.55065625,"bigg_id":"h2o_c","name":"H2O","label_x":6490.48873984375,"label_y":6012.55065625,"node_is_primary":false},"2092055":{"node_type":"metabolite","x":6352.750946875,"y":6095.32555859375,"bigg_id":"ppal_c","name":"","label_x":6320.350946875001,"label_y":6135.32555859375,"node_is_primary":true},"2092064":{"node_type":"multimarker","x":6352.750946875,"y":6290.32555859375},"2092065":{"node_type":"midmarker","x":6352.750946875,"y":6270.32555859375},"2092066":{"node_type":"multimarker","x":6352.750946875,"y":6250.32555859375},"2092067":{"node_type":"metabolite","x":6432.750946875,"y":6165.32555859375,"bigg_id":"h_c","name":"H+","label_x":6447.750946875,"label_y":6165.32555859375,"node_is_primary":false},"2092068":{"node_type":"metabolite","x":6272.750946875,"y":6375.32555859375,"bigg_id":"nad_c","name":"Nicotinamide adenine dinucleotide","label_x":6227.750946875,"label_y":6405.32555859375,"node_is_primary":false},"2092069":{"node_type":"metabolite","x":6272.750946875,"y":6165.32555859375,"bigg_id":"nadh_c","name":"Nicotinamide adenine dinucleotide - reduced","label_x":6218.750946875,"label_y":6195.32555859375,"node_is_primary":false},"2092070":{"node_type":"metabolite","x":6352.750946875,"y":6445.32555859375,"bigg_id":"ppoh_c","name":"","label_x":6377.750946875,"label_y":6445.32555859375,"node_is_primary":true},"2092071":{"node_type":"multimarker","x":6352.750946875,"y":5940.32555859375},"2092072":{"node_type":"midmarker","x":6352.750946875,"y":5920.32555859375},"2092073":{"node_type":"multimarker","x":6352.750946875,"y":5900.32555859375},"2092074":{"node_type":"metabolite","x":6272.750946875,"y":6025.32555859375,"bigg_id":"coa_c","name":"Coenzyme A","label_x":6227.750946875,"label_y":6055.32555859375,"node_is_primary":false},"2092075":{"node_type":"metabolite","x":6272.750946875,"y":5815.32555859375,"bigg_id":"h_c","name":"H+","label_x":6245.750946875,"label_y":5845.32555859375,"node_is_primary":false},"2092076":{"node_type":"metabolite","x":6432.750946875,"y":6025.32555859375,"bigg_id":"nad_c","name":"Nicotinamide adenine dinucleotide","label_x":6413.3007515625,"label_y":5996.61755078125,"node_is_primary":false},"2092077":{"node_type":"metabolite","x":6426.055634375,"y":5815.32555859375,"bigg_id":"nadh_c","name":"Nicotinamide adenine dinucleotide - reduced","label_x":6420.9687203125,"label_y":5842.10778515625,"node_is_primary":false},"2092078":{"node_type":"metabolite","x":6352.750946875,"y":5745.32555859375,"bigg_id":"ppcoa_c","name":"","label_x":6377.750946875,"label_y":5745.32555859375,"node_is_primary":true},"2092097":{"node_type":"metabolite","x":8357.856340222967,"y":4700.432731930272,"bigg_id":"pi_c","name":"Phosphate","label_x":8345.015129285468,"label_y":4674.738395992772,"node_is_primary":true},"2092098":{"node_type":"multimarker","x":8314.306350975186,"y":4818.260120296447},"2092099":{"node_type":"midmarker","x":8324.433800069228,"y":4830.855838628984},"2092100":{"node_type":"multimarker","x":8343.171600725764,"y":5482.469623367763},"2092101":{"node_type":"metabolite","x":8366.34234852585,"y":7622.091605490807,"bigg_id":"actp_c","name":"Acetyl phosphate","label_x":8338.736293838352,"label_y":7621.759085959557,"node_is_primary":true},"2092103":{"node_type":"metabolite","x":8251.024844053103,"y":5568.360709961852,"bigg_id":"h2o_c","name":"H2O","label_x":8224.024844053103,"label_y":5608.360709961852,"node_is_primary":false},"2092120":{"node_type":"metabolite","x":6370.110213277488,"y":3542.8645065742176,"bigg_id":"glc_D_e","name":"D-Glucose","label_x":6400.811873433738,"label_y":3557.1186569648426,"node_is_primary":true},"2092121":{"node_type":"multimarker","x":6186.027626089739,"y":3540.978672885975},"2092122":{"node_type":"midmarker","x":6166.029628021994,"y":3541.261645115105},"2092123":{"node_type":"multimarker","x":6143.394422922998,"y":3541.5446173442347},"2092125":{"node_type":"metabolite","x":6060.667038312311,"y":3629.1629718908043,"bigg_id":"h_c","name":"H+","label_x":5996.606491437311,"label_y":3619.2513507970543,"node_is_primary":false},"2092126":{"node_type":"metabolite","x":6269.6875219298845,"y":3619.0013337974374,"bigg_id":"h_e","name":"H+","label_x":6294.0024633361345,"label_y":3626.1946931724374,"node_is_primary":false},"2092134":{"node_type":"multimarker","x":5927.4518043424605,"y":3837.4898313158874},"2092135":{"node_type":"midmarker","x":5927.4518043424605,"y":3857.4898313158874},"2092136":{"node_type":"multimarker","x":5927.4518043424605,"y":3877.4898313158874},"2092137":{"node_type":"metabolite","x":6007.4518043424605,"y":3962.4898313158874,"bigg_id":"adp_c","name":"ADP","label_x":6022.4518043424605,"label_y":3962.4898313158874,"node_is_primary":false},"2092138":{"node_type":"metabolite","x":5847.4518043424605,"y":3684.5005735033874,"bigg_id":"atp_c","name":"ATP","label_x":5802.4518043424605,"label_y":3714.5005735033874,"node_is_primary":false},"2092140":{"node_type":"metabolite","x":5854.2506324674605,"y":3962.4898313158874,"bigg_id":"h_c","name":"H+","label_x":5827.2506324674605,"label_y":3992.4898313158874,"node_is_primary":false},"2092197":{"node_type":"metabolite","x":7330.169921875,"y":4793.190185546875,"bigg_id":"xu5p_D_c","name":"D-Xylulose 5-phosphate","label_x":7363.873046875,"label_y":4755.475341796875,"node_is_primary":true},"2092208":{"node_type":"metabolite","x":6141.3984375,"y":4982.02880859375,"bigg_id":"atp_c","name":"ATP","label_x":6114.3984375,"label_y":5022.02880859375,"node_is_primary":true},"2092209":{"node_type":"multimarker","x":6296.3984375,"y":4982.02880859375},"2092210":{"node_type":"midmarker","x":6316.3984375,"y":4982.02880859375},"2092211":{"node_type":"multimarker","x":6336.3984375,"y":4982.02880859375},"2092212":{"node_type":"metabolite","x":6421.3984375,"y":4902.02880859375,"bigg_id":"adp_c","name":"ADP","label_x":6394.3984375,"label_y":4882.02880859375,"node_is_primary":false},"2092213":{"node_type":"metabolite","x":6211.3984375,"y":4902.02880859375,"bigg_id":"h2o_c","name":"H2O","label_x":6184.3984375,"label_y":4882.02880859375,"node_is_primary":false},"2092214":{"node_type":"metabolite","x":6438.79638671875,"y":5050.4296875,"bigg_id":"h_c","name":"H+","label_x":6422.59638671875,"label_y":5090.4296875,"node_is_primary":false},"2092215":{"node_type":"metabolite","x":6401.3984375,"y":5142.02880859375,"bigg_id":"pi_c","name":"Phosphate","label_x":6379.7984375,"label_y":5182.02880859375,"node_is_primary":false},"2092216":{"node_type":"metabolite","x":6599.66796875,"y":4979.12890625,"bigg_id":"rib_D_c","name":"D-Ribose","label_x":6564.76787109375,"label_y":4926.3388671875,"node_is_primary":true},"2092217":{"node_type":"metabolite","x":6211.3984375,"y":5062.02880859375,"bigg_id":"rib_D_e","name":"","label_x":6173.5984375,"label_y":5102.02880859375,"node_is_primary":false},"2092499":{"node_type":"metabolite","x":5933.366875,"y":3549.1039828125004,"bigg_id":"glc_D_c","name":"D-Glucose","label_x":5898.9628710937495,"label_y":3558.5392855468754,"node_is_primary":false},"2092591":{"node_type":"multimarker","x":7077.18503984375,"y":5091.34419375},"2092592":{"node_type":"midmarker","x":7077.18503984375,"y":5111.34419375},"2092593":{"node_type":"multimarker","x":7077.18503984375,"y":5131.34419375},"2092594":{"node_type":"metabolite","x":7077.18503984375,"y":5265.81343203125,"bigg_id":"amp_c","name":"AMP","label_x":7102.18503984375,"label_y":5265.81343203125,"node_is_primary":true},"2092595":{"node_type":"metabolite","x":6997.18503984375,"y":5044.47163515625,"bigg_id":"atp_c","name":"ATP","label_x":6952.18503984375,"label_y":5074.47163515625,"node_is_primary":false},"2092596":{"node_type":"metabolite","x":7157.18503984375,"y":5195.81343203125,"bigg_id":"h_c","name":"H+","label_x":7172.18503984375,"label_y":5195.81343203125,"node_is_primary":false},"2092597":{"node_type":"metabolite","x":6997.18503984375,"y":5195.81343203125,"bigg_id":"prpp_c","name":"5-Phospho-alpha-D-ribose 1-diphosphate","label_x":6943.18503984375,"label_y":5225.81343203125,"node_is_primary":false},"2092602":{"node_type":"multimarker","x":7077.18503984375,"y":4898.66011171875},"2092603":{"node_type":"midmarker","x":7077.18503984375,"y":4878.66011171875},"2092604":{"node_type":"multimarker","x":7077.18503984375,"y":4858.66011171875},"2092605":{"node_type":"metabolite","x":7077.185528125,"y":4794.58101015625,"bigg_id":"ru5p_D_c","name":"D-Ribulose 5-phosphate","label_x":7081.6552546875,"label_y":4750.5873578125,"node_is_primary":true},"2092625":{"node_type":"multimarker","x":7470.4707664946,"y":7614.172171897057},"2092626":{"node_type":"midmarker","x":7490.4707664946,"y":7614.172171897057},"2092627":{"node_type":"multimarker","x":7510.4707664946,"y":7614.172171897057},"2092629":{"node_type":"metabolite","x":7595.4707664946,"y":7534.172171897057,"bigg_id":"coa_c","name":"Coenzyme A","label_x":7568.4707664946,"label_y":7514.172171897057,"node_is_primary":false},"2092630":{"node_type":"metabolite","x":7385.4707664946,"y":7534.172171897057,"bigg_id":"pi_c","name":"Phosphate","label_x":7363.8707664946,"label_y":7514.172171897057,"node_is_primary":false},"2092631":{"node_type":"multimarker","x":8366.34234852585,"y":7817.091605490807},"2092632":{"node_type":"midmarker","x":8366.34234852585,"y":7797.091605490807},"2092633":{"node_type":"multimarker","x":8366.34234852585,"y":7777.091605490807},"2092634":{"node_type":"metabolite","x":8366.34234852585,"y":7972.091605490807,"bigg_id":"ac_c","name":"Acetate","label_x":8349.61285633835,"label_y":8013.927054709557,"node_is_primary":true},"2092635":{"node_type":"metabolite","x":8286.34234852585,"y":7692.091605490807,"bigg_id":"adp_c","name":"ADP","label_x":8241.34234852585,"label_y":7722.091605490807,"node_is_primary":false},"2092636":{"node_type":"metabolite","x":8286.34234852585,"y":7902.091605490807,"bigg_id":"atp_c","name":"ATP","label_x":8241.34234852585,"label_y":7932.091605490807,"node_is_primary":false},"2092637":{"node_type":"multimarker","x":8521.34234852585,"y":7622.091605490807},"2092638":{"node_type":"midmarker","x":8571.50250477585,"y":7622.091605490807},"2092639":{"node_type":"multimarker","x":8618.31207508835,"y":7622.091605490807},"2092640":{"node_type":"metabolite","x":8756.55621571335,"y":7622.091605490807,"bigg_id":"ac_c","name":"Acetate","label_x":8734.95621571335,"label_y":7662.091605490807,"node_is_primary":true},"2092641":{"node_type":"metabolite","x":8436.34234852585,"y":7702.091605490807,"bigg_id":"h2o_c","name":"H2O","label_x":8409.34234852585,"label_y":7742.091605490807,"node_is_primary":false},"2092642":{"node_type":"metabolite","x":8686.55621571335,"y":7542.091605490807,"bigg_id":"h_c","name":"H+","label_x":8670.35621571335,"label_y":7522.091605490807,"node_is_primary":false},"2092643":{"node_type":"metabolite","x":8686.55621571335,"y":7702.091605490807,"bigg_id":"pi_c","name":"Phosphate","label_x":8664.95621571335,"label_y":7742.091605490807,"node_is_primary":false},"2092657":{"node_type":"multimarker","x":5083.221793581653,"y":6779.760380570326},"2092658":{"node_type":"midmarker","x":5103.221655495907,"y":6779.834700222993},"2092659":{"node_type":"multimarker","x":5123.221517410167,"y":6779.909019875666},"2092660":{"node_type":"metabolite","x":4971.9124065228925,"y":6867.183715797242,"bigg_id":"asp_L_c","name":"L-Aspartate","label_x":4939.441508085392,"label_y":6912.965454078492,"node_is_primary":true},"2092661":{"node_type":"metabolite","x":5218.735583964382,"y":6685.309215933857,"bigg_id":"glu_L_c","name":"L-Glutamate","label_x":5194.815466776882,"label_y":6655.909801871357,"node_is_primary":true},"2092846":{"node_type":"metabolite","x":5454.615400063027,"y":7297.323037570438,"bigg_id":"h_c","name":"H+","label_x":5410.031903969277,"label_y":7285.725869601688,"node_is_primary":false},"2092847":{"node_type":"multimarker","x":5535.387533334788,"y":7235.688244858778},"2092848":{"node_type":"midmarker","x":5628.818926917233,"y":7237.836568606669},"2092849":{"node_type":"multimarker","x":6458.322097843427,"y":7237.737333760811},"2092850":{"node_type":"metabolite","x":6527.284271475691,"y":7303.092429526934,"bigg_id":"co2_c","name":"CO2","label_x":6526.353607413191,"label_y":7286.703269370684,"node_is_primary":false},"2092851":{"node_type":"metabolite","x":6546.461418615187,"y":7165.054689486648,"bigg_id":"lac_L_c","name":"L-Lactate","label_x":6571.461418615187,"label_y":7165.054689486648,"node_is_primary":true},"2092852":{"node_type":"metabolite","x":5455.3491212818835,"y":7159.313594627211,"bigg_id":"mal_L_c","name":"L-Malate","label_x":5483.2382814381335,"label_y":7162.383418845961,"node_is_primary":true},"2092919":{"node_type":"metabolite","x":4744.925530859375,"y":5318.764671875007,"bigg_id":"glyc_c","name":"Glycerol","label_x":4712.525530859375,"label_y":5358.764671875007,"node_is_primary":true},"2092933":{"node_type":"metabolite","x":4394.925530859375,"y":5318.764671875007,"bigg_id":"3hppnl_c","name":"3-Hydroxypropanal","label_x":4351.725530859375,"label_y":5358.764671875007,"node_is_primary":true},"2092935":{"node_type":"multimarker","x":4163.892816015625,"y":5318.764671875007},"2092936":{"node_type":"midmarker","x":4183.892816015625,"y":5318.764671875007},"2092937":{"node_type":"multimarker","x":4239.925530859375,"y":5318.764671875007},"2092938":{"node_type":"metabolite","x":4008.8928160156247,"y":5318.764671875007,"bigg_id":"13ppd_c","name":"Propane-1,3-diol","label_x":3971.0928160156245,"label_y":5358.764671875007,"node_is_primary":true},"2092939":{"node_type":"metabolite","x":4321.577874609375,"y":5392.069359375007,"bigg_id":"h_c","name":"H+","label_x":4268.552191015625,"label_y":5415.330101562507,"node_is_primary":false},"2092940":{"node_type":"metabolite","x":4078.8928160156247,"y":5238.764671875007,"bigg_id":"nad_c","name":"Nicotinamide adenine dinucleotide","label_x":4051.8928160156247,"label_y":5218.764671875007,"node_is_primary":false},"2092941":{"node_type":"metabolite","x":4324.925530859375,"y":5238.764671875007,"bigg_id":"nadh_c","name":"Nicotinamide adenine dinucleotide - reduced","label_x":4292.525530859375,"label_y":5218.764671875007,"node_is_primary":false},"2092958":{"node_type":"multimarker","x":4744.925530859375,"y":5163.764671875007},"2092959":{"node_type":"midmarker","x":4744.925530859375,"y":5143.764671875007},"2092960":{"node_type":"multimarker","x":4744.925530859375,"y":5123.764671875007},"2092961":{"node_type":"metabolite","x":4744.925530859375,"y":4968.764671875007,"bigg_id":"glyc_e","name":"Glycerol","label_x":4769.925530859375,"label_y":4968.764671875007,"node_is_primary":true},"2092962":{"node_type":"metabolite","x":5573.35299048077,"y":8438.837745556206,"bigg_id":"btd_RR_c","name":"(R,R)-2,3-Butanediol","label_x":5598.35299048077,"label_y":8438.837745556206,"node_is_primary":true},"2092963":{"node_type":"multimarker","x":5574.468020693487,"y":8283.841756228656},"2092964":{"node_type":"midmarker","x":5574.611895559643,"y":8263.842273734777},"2092965":{"node_type":"multimarker","x":5574.755770425803,"y":8243.8427912409},"2092966":{"node_type":"metabolite","x":5575.870800638522,"y":8088.846801913358,"bigg_id":"actn_R_c","name":"(R)-Acetoin","label_x":5600.870800638522,"label_y":8088.846801913358,"node_is_primary":true},"2092967":{"node_type":"metabolite","x":5495.369308631469,"y":8158.269491177296,"bigg_id":"h_c","name":"H+","label_x":5510.369308631469,"label_y":8158.269491177296,"node_is_primary":false},"2092968":{"node_type":"metabolite","x":5653.854482487829,"y":8369.415056292264,"bigg_id":"nad_c","name":"Nicotinamide adenine dinucleotide","label_x":5608.854482487829,"label_y":8399.415056292266,"node_is_primary":false},"2092969":{"node_type":"metabolite","x":5655.365168582482,"y":8159.420490106557,"bigg_id":"nadh_c","name":"Nicotinamide adenine dinucleotide - reduced","label_x":5601.365168582482,"label_y":8189.420490106557,"node_is_primary":false},"2092970":{"node_type":"multimarker","x":5575.870800638522,"y":7893.846801913359},"2092971":{"node_type":"midmarker","x":5575.870800638522,"y":7913.846801913359},"2092972":{"node_type":"multimarker","x":5575.870800638522,"y":7933.846801913359},"2092973":{"node_type":"metabolite","x":5575.870800638522,"y":7738.846801913359,"bigg_id":"alac_S_c","name":"(S)-2-Acetolactate","label_x":5600.870800638522,"label_y":7738.846801913359,"node_is_primary":true},"2092974":{"node_type":"metabolite","x":5655.870800638522,"y":8018.846801913358,"bigg_id":"co2_c","name":"CO2","label_x":5670.870800638522,"label_y":8018.846801913358,"node_is_primary":false},"2092975":{"node_type":"metabolite","x":5655.870800638522,"y":7808.846801913359,"bigg_id":"h_c","name":"H+","label_x":5670.870800638522,"label_y":7808.846801913359,"node_is_primary":false},"2092976":{"node_type":"multimarker","x":5575.870800638522,"y":7543.846801913359},"2092977":{"node_type":"midmarker","x":5575.870800638522,"y":7563.846801913359},"2092978":{"node_type":"multimarker","x":5575.870800638522,"y":7583.846801913359},"2092979":{"node_type":"metabolite","x":5655.870800638522,"y":7668.846801913359,"bigg_id":"co2_c","name":"CO2","label_x":5670.870800638522,"label_y":7668.846801913359,"node_is_primary":false},"2092980":{"node_type":"metabolite","x":5503.114452982272,"y":7474.571899569609,"bigg_id":"h_c","name":"H+","label_x":5518.114452982272,"label_y":7463.339477694609,"node_is_primary":false},"2092982":{"node_type":"multimarker","x":5573.35299048077,"y":8593.837745556206},"2092983":{"node_type":"midmarker","x":5573.35299048077,"y":8613.837745556206},"2092984":{"node_type":"multimarker","x":5573.35299048077,"y":8633.837745556206},"2092985":{"node_type":"metabolite","x":5573.35299048077,"y":8788.837745556206,"bigg_id":"btd_RR_e","name":"(R,R)-2,3-Butanediol","label_x":5598.35299048077,"label_y":8788.837745556206,"node_is_primary":true},"2093467":{"node_type":"multimarker","x":4394.925530859375,"y":5507.242699218757},"2093468":{"node_type":"midmarker","x":4394.925530859375,"y":5527.242699218757},"2093469":{"node_type":"multimarker","x":4394.925530859375,"y":5547.242699218757},"2093470":{"node_type":"metabolite","x":4394.925530859375,"y":5712.286156250007,"bigg_id":"3hpcoa_c","name":"","label_x":4419.925530859375,"label_y":5712.286156250007,"node_is_primary":true},"2093471":{"node_type":"metabolite","x":4474.925530859375,"y":5432.286156250007,"bigg_id":"coa_c","name":"Coenzyme A","label_x":4489.925530859375,"label_y":5432.286156250007,"node_is_primary":false},"2093472":{"node_type":"metabolite","x":4474.925530859375,"y":5632.242699218757,"bigg_id":"h_c","name":"H+","label_x":4489.925530859375,"label_y":5632.242699218757,"node_is_primary":false},"2093473":{"node_type":"metabolite","x":4324.968987890625,"y":5438.981468750007,"bigg_id":"nad_c","name":"Nicotinamide adenine dinucleotide","label_x":4279.968987890625,"label_y":5468.981468750007,"node_is_primary":false},"2093474":{"node_type":"metabolite","x":4311.577874609375,"y":5625.546898437507,"bigg_id":"nadh_c","name":"Nicotinamide adenine dinucleotide - reduced","label_x":4257.577874609375,"label_y":5655.546898437507,"node_is_primary":false},"2093478":{"node_type":"metabolite","x":4044.9255308593747,"y":5712.286156250007,"bigg_id":"3hppap_c","name":"","label_x":4001.725530859375,"label_y":5752.286156250007,"node_is_primary":true},"2093484":{"node_type":"metabolite","x":3694.9255308593747,"y":5712.286156250007,"bigg_id":"3hpp_c","name":"","label_x":3662.525530859375,"label_y":5752.286156250007,"node_is_primary":true},"2093487":{"node_type":"multimarker","x":3539.9255308593747,"y":5712.286156250007},"2093488":{"node_type":"midmarker","x":3519.9255308593747,"y":5712.286156250007},"2093489":{"node_type":"multimarker","x":3499.9255308593747,"y":5712.286156250007},"2093490":{"node_type":"metabolite","x":3344.9255308593747,"y":5712.286156250007,"bigg_id":"3hpp_e","name":"","label_x":3312.5255308593746,"label_y":5752.286156250007,"node_is_primary":true},"2093491":{"node_type":"multimarker","x":4589.925530859375,"y":5318.764671875007},"2093492":{"node_type":"midmarker","x":4569.925530859375,"y":5318.764671875007},"2093493":{"node_type":"multimarker","x":4549.925530859375,"y":5318.764671875007},"2093494":{"node_type":"metabolite","x":4394.925530859375,"y":5318.764671875007,"bigg_id":"3hppnl_c","name":"3-Hydroxypropanal","label_x":4351.725530859375,"label_y":5358.764671875007,"node_is_primary":true},"2093495":{"node_type":"metabolite","x":4464.925530859375,"y":5238.764671875007,"bigg_id":"h2o_c","name":"H2O","label_x":4437.925530859375,"label_y":5218.764671875007,"node_is_primary":false},"2093521":{"node_type":"multimarker","x":5916.505582439795,"y":5325.754321308852},"2093522":{"node_type":"midmarker","x":7332.5770390625,"y":5342.008546875},"2093523":{"node_type":"multimarker","x":7359.87049609375,"y":6652.698},"2093525":{"node_type":"metabolite","x":7214.0653203125,"y":6594.19751171875,"bigg_id":"pi_c","name":"Phosphate","label_x":7239.7582890625,"label_y":6590.2829609375,"node_is_primary":false},"2093533":{"node_type":"multimarker","x":5930,"y":5991.151703125},"2093534":{"node_type":"midmarker","x":5930,"y":6011.151703125},"2093535":{"node_type":"multimarker","x":5930,"y":6031.151703125},"2093537":{"node_type":"metabolite","x":6010,"y":5906.151703125,"bigg_id":"adp_c","name":"ADP","label_x":6025,"label_y":5906.151703125,"node_is_primary":false},"2093538":{"node_type":"metabolite","x":6010,"y":6116.151703125,"bigg_id":"atp_c","name":"ATP","label_x":6025,"label_y":6116.151703125,"node_is_primary":false},"2093539":{"node_type":"multimarker","x":4952.45698487572,"y":6439.895888147674},"2093540":{"node_type":"midmarker","x":4921.635025398546,"y":6453.359418072083},"2093541":{"node_type":"multimarker","x":4894.112362828453,"y":6472.691520604925},"2093542":{"node_type":"metabolite","x":4785.764336905751,"y":6453.406645356805,"bigg_id":"co2_c","name":"CO2","label_x":4762.130547843251,"label_y":6423.307524263055,"node_is_primary":false},"2093543":{"node_type":"metabolite","x":5166.02089513747,"y":6427.566447664564,"bigg_id":"icit_c","name":"Isocitrate","label_x":5133.62089513747,"label_y":6467.566447664564,"node_is_primary":true},"2093544":{"node_type":"metabolite","x":5052.958893952251,"y":6328.433782551624,"bigg_id":"nadp_c","name":"Nicotinamide adenine dinucleotide phosphate","label_x":5047.489069733501,"label_y":6354.968938801624,"node_is_primary":false},"2093545":{"node_type":"metabolite","x":4748.299835149103,"y":6503.545385460223,"bigg_id":"nadph_c","name":"Nicotinamide adenine dinucleotide phosphate - reduced","label_x":4680.203448430353,"label_y":6476.219701866473,"node_is_primary":false},"2093546":{"node_type":"multimarker","x":5661.715840625,"y":6783.3657109375},"2093547":{"node_type":"midmarker","x":5681.715840625,"y":6783.3657109375},"2093548":{"node_type":"multimarker","x":5701.715840625,"y":6783.3657109375},"2093549":{"node_type":"metabolite","x":5776.61671953125,"y":6710.0981328125,"bigg_id":"adp_c","name":"ADP","label_x":5749.61671953125,"label_y":6690.0981328125,"node_is_primary":false},"2093550":{"node_type":"metabolite","x":5580.08253984375,"y":6705.15135546875,"bigg_id":"atp_c","name":"ATP","label_x":5536.250996875,"label_y":6687.92479296875,"node_is_primary":false},"2093551":{"node_type":"metabolite","x":5779.98341875,"y":6856.63280078125,"bigg_id":"co2_c","name":"CO2","label_x":5752.98341875,"label_y":6896.63280078125,"node_is_primary":false},"2093559":{"node_type":"metabolite","x":4995.295336343797,"y":7190.518146313211,"bigg_id":"fum_c","name":"Fumarate","label_x":4968.295336343797,"label_y":7230.518146313211,"node_is_primary":true},"2093560":{"node_type":"multimarker","x":5218.973523714256,"y":7255.0881780920045},"2093561":{"node_type":"midmarker","x":5238.846572073965,"y":7252.838300563643},"2093562":{"node_type":"multimarker","x":5258.719620433677,"y":7250.588423035277},"2093563":{"node_type":"metabolite","x":5143.51257829894,"y":7344.142351026385,"bigg_id":"h2o_c","name":"H2O","label_x":5116.51257829894,"label_y":7324.142351026385,"node_is_primary":false},"2093691":{"node_type":"multimarker","x":7445.2948984375,"y":8051.24473046875},"2093692":{"node_type":"midmarker","x":7425.2948984375,"y":8051.24473046875},"2093693":{"node_type":"multimarker","x":7405.2948984375,"y":8051.24473046875},"2093694":{"node_type":"metabolite","x":7633.80612890625,"y":8051.24473046875,"bigg_id":"etoh_c","name":"Ethanol","label_x":7601.40612890625,"label_y":8091.24473046875,"node_is_primary":true},"2093695":{"node_type":"metabolite","x":7320.2948984375,"y":7971.24473046875,"bigg_id":"h_c","name":"H+","label_x":7304.0948984375,"label_y":7951.24473046875,"node_is_primary":false},"2093696":{"node_type":"metabolite","x":7530.2948984375,"y":8131.24473046875,"bigg_id":"nad_c","name":"Nicotinamide adenine dinucleotide","label_x":7503.2948984375,"label_y":8171.24473046875,"node_is_primary":false},"2093697":{"node_type":"metabolite","x":7320.2948984375,"y":8131.24473046875,"bigg_id":"nadh_c","name":"Nicotinamide adenine dinucleotide - reduced","label_x":7287.8948984375,"label_y":8171.24473046875,"node_is_primary":false},"2093698":{"node_type":"multimarker","x":7828.80612890625,"y":8051.24473046875},"2093699":{"node_type":"midmarker","x":7808.80612890625,"y":8051.24473046875},"2093700":{"node_type":"multimarker","x":7788.80612890625,"y":8051.24473046875},"2093701":{"node_type":"metabolite","x":7983.80612890625,"y":8051.24473046875,"bigg_id":"etoh_e","name":"Ethanol","label_x":7951.40612890625,"label_y":8091.24473046875,"node_is_primary":true},"2093723":{"node_type":"multimarker","x":4239.925530859375,"y":5712.286156250007},"2093724":{"node_type":"midmarker","x":4219.925530859375,"y":5712.286156250007},"2093725":{"node_type":"multimarker","x":4199.925530859375,"y":5712.286156250007},"2093727":{"node_type":"metabolite","x":4114.925530859375,"y":5632.286156250007,"bigg_id":"coa_c","name":"Coenzyme A","label_x":4087.9255308593747,"label_y":5612.286156250007,"node_is_primary":false},"2093728":{"node_type":"metabolite","x":4324.925530859375,"y":5632.286156250007,"bigg_id":"pi_c","name":"Phosphate","label_x":4303.325530859374,"label_y":5612.286156250007,"node_is_primary":false},"2093729":{"node_type":"multimarker","x":6507.750946875,"y":5745.32555859375},"2093730":{"node_type":"midmarker","x":6527.750946875,"y":5745.32555859375},"2093731":{"node_type":"multimarker","x":6547.750946875,"y":5745.32555859375},"2093732":{"node_type":"metabolite","x":6632.750946875,"y":5825.32555859375,"bigg_id":"coa_c","name":"Coenzyme A","label_x":6605.750946875,"label_y":5865.32555859375,"node_is_primary":false},"2093733":{"node_type":"metabolite","x":6422.750946875,"y":5825.32555859375,"bigg_id":"pi_c","name":"Phosphate","label_x":6401.150946875,"label_y":5865.32555859375,"node_is_primary":false},"2093734":{"node_type":"metabolite","x":6702.750946875,"y":5745.32555859375,"bigg_id":"ppap_c","name":"","label_x":6670.350946875001,"label_y":5785.32555859375,"node_is_primary":true},"2093735":{"node_type":"multimarker","x":3889.9255308593747,"y":5712.286156250007},"2093736":{"node_type":"midmarker","x":3869.9255308593747,"y":5712.286156250007},"2093737":{"node_type":"multimarker","x":3849.9255308593747,"y":5712.286156250007},"2093739":{"node_type":"metabolite","x":3974.9255308593747,"y":5632.286156250007,"bigg_id":"adp_c","name":"ADP","label_x":3947.9255308593747,"label_y":5612.286156250007,"node_is_primary":false},"2093740":{"node_type":"metabolite","x":3764.9255308593747,"y":5632.286156250007,"bigg_id":"atp_c","name":"ATP","label_x":3737.9255308593747,"label_y":5612.286156250007,"node_is_primary":false},"2093741":{"node_type":"multimarker","x":6857.750946875,"y":5745.32555859375},"2093742":{"node_type":"midmarker","x":6877.750946875,"y":5745.32555859375},"2093743":{"node_type":"multimarker","x":6897.750946875,"y":5745.32555859375},"2093744":{"node_type":"metabolite","x":6772.750946875,"y":5825.32555859375,"bigg_id":"adp_c","name":"ADP","label_x":6745.750946875,"label_y":5865.32555859375,"node_is_primary":false},"2093745":{"node_type":"metabolite","x":6982.750946875,"y":5825.32555859375,"bigg_id":"atp_c","name":"ATP","label_x":6955.750946875,"label_y":5865.32555859375,"node_is_primary":false},"2093746":{"node_type":"metabolite","x":7052.750946875,"y":5745.32555859375,"bigg_id":"ppa_c","name":"","label_x":7025.750946875,"label_y":5785.32555859375,"node_is_primary":true},"2093770":{"node_type":"multimarker","x":5450.474609375,"y":5176.06640625},"2093771":{"node_type":"midmarker","x":5430.474609375,"y":5176.06640625},"2093772":{"node_type":"multimarker","x":5410.474609375,"y":5176.06640625},"2093773":{"node_type":"metabolite","x":5255.474609375,"y":5176.06640625,"bigg_id":"dha_c","name":"Dihydroxyacetone","label_x":5228.474609375,"label_y":5216.06640625,"node_is_primary":true},"2093774":{"node_type":"metabolite","x":5535.474609375,"y":5096.06640625,"bigg_id":"h2o_c","name":"H2O","label_x":5508.474609375,"label_y":5076.06640625,"node_is_primary":false},"2093775":{"node_type":"metabolite","x":5325.474609375,"y":5096.06640625,"bigg_id":"pi_c","name":"Phosphate","label_x":5303.874609375,"label_y":5076.06640625,"node_is_primary":false},"2093780":{"node_type":"multimarker","x":5060.474609375,"y":5176.06640625},"2093781":{"node_type":"midmarker","x":5080.474609375,"y":5176.06640625},"2093782":{"node_type":"multimarker","x":5100.474609375,"y":5176.06640625},"2093784":{"node_type":"metabolite","x":5185.474609375,"y":5256.06640625,"bigg_id":"h_c","name":"H+","label_x":5169.274609375,"label_y":5296.06640625,"node_is_primary":false},"2093785":{"node_type":"metabolite","x":4975.474609375,"y":5096.06640625,"bigg_id":"nad_c","name":"Nicotinamide adenine dinucleotide","label_x":4948.474609375,"label_y":5076.06640625,"node_is_primary":false},"2093786":{"node_type":"metabolite","x":5185.474609375,"y":5096.06640625,"bigg_id":"nadh_c","name":"Nicotinamide adenine dinucleotide - reduced","label_x":5153.074609375,"label_y":5076.06640625,"node_is_primary":false},"2093787":{"node_type":"metabolite","x":5270.014557963914,"y":5493.521514826413,"bigg_id":"glyc3p_c","name":"sn-Glycerol 3-phosphate","label_x":5226.814557963914,"label_y":5533.521514826413,"node_is_primary":true},"2093788":{"node_type":"multimarker","x":5424.969871714477,"y":5497.243173121399},"2093789":{"node_type":"midmarker","x":5444.964105746808,"y":5497.723387094942},"2093790":{"node_type":"multimarker","x":5464.958339779138,"y":5498.203601068491},"2093792":{"node_type":"metabolite","x":5626.097854373228,"y":5526.007320420492,"bigg_id":"h_c","name":"H+","label_x":5609.897854373228,"label_y":5566.007320420492,"node_is_primary":false},"2093793":{"node_type":"metabolite","x":5338.073521182888,"y":5575.179199863148,"bigg_id":"nad_c","name":"Nicotinamide adenine dinucleotide","label_x":5317.823032901638,"label_y":5604.674317050648,"node_is_primary":false},"2093794":{"node_type":"metabolite","x":5548.012978522353,"y":5580.221446585384,"bigg_id":"nadh_c","name":"Nicotinamide adenine dinucleotide - reduced","label_x":5513.362978522353,"label_y":5605.217052054134,"node_is_primary":false},"2093795":{"node_type":"multimarker","x":5075.014557963914,"y":5493.521514826413},"2093796":{"node_type":"midmarker","x":5095.014557963914,"y":5493.521514826413},"2093797":{"node_type":"multimarker","x":5115.014557963914,"y":5493.521514826413},"2093798":{"node_type":"metabolite","x":5200.014557963914,"y":5573.521514826413,"bigg_id":"adp_c","name":"ADP","label_x":5173.014557963914,"label_y":5613.521514826413,"node_is_primary":false},"2093799":{"node_type":"metabolite","x":4981.015534526414,"y":5546.259307795163,"bigg_id":"atp_c","name":"ATP","label_x":4951.765534526414,"label_y":5582.504424982663,"node_is_primary":false},"2093801":{"node_type":"metabolite","x":5200.014557963914,"y":5413.521514826413,"bigg_id":"h_c","name":"H+","label_x":5183.814557963914,"label_y":5393.521514826413,"node_is_primary":false},"2093802":{"node_type":"multimarker","x":5562.47314453125,"y":4215.95751953125},"2093803":{"node_type":"midmarker","x":5582.47314453125,"y":4215.95751953125},"2093804":{"node_type":"multimarker","x":5602.47314453125,"y":4215.95751953125},"2093805":{"node_type":"metabolite","x":4849.9599609375,"y":4222.75634765625,"bigg_id":"g1p_c","name":"D-Glucose 1-phosphate","label_x":4822.9599609375,"label_y":4262.75634765625,"node_is_primary":true},"2093811":{"node_type":"metabolite","x":4149.81396484375,"y":4341.73779296875,"bigg_id":"udpg_c","name":"UDPglucose","label_x":4117.41396484375,"label_y":4381.73779296875,"node_is_primary":true},"2093813":{"node_type":"multimarker","x":3994.81396484375,"y":4341.73779296875},"2093814":{"node_type":"midmarker","x":3974.81396484375,"y":4341.73779296875},"2093815":{"node_type":"multimarker","x":3954.81396484375,"y":4341.73779296875},"2093816":{"node_type":"metabolite","x":3799.81396484375,"y":4341.73779296875,"bigg_id":"udpgal_c","name":"UDPgalactose","label_x":3756.61396484375,"label_y":4381.73779296875,"node_is_primary":true},"2093817":{"node_type":"multimarker","x":3799.81396484375,"y":4078.74853515625},"2093818":{"node_type":"midmarker","x":3799.81396484375,"y":4098.74853515625},"2093819":{"node_type":"multimarker","x":3799.81396484375,"y":4186.73779296875},"2093820":{"node_type":"metabolite","x":3804.80078125,"y":3810.177001953125,"bigg_id":"gal1p_c","name":"alpha-D-Galactose 1-phosphate","label_x":3690.80908203125,"label_y":3816.380615234375,"node_is_primary":true},"2093821":{"node_type":"metabolite","x":3879.81396484375,"y":3993.74853515625,"bigg_id":"h_c","name":"H+","label_x":3894.81396484375,"label_y":3993.74853515625,"node_is_primary":false},"2093822":{"node_type":"metabolite","x":3879.81396484375,"y":4271.73779296875,"bigg_id":"ppi_c","name":"Diphosphate","label_x":3894.81396484375,"label_y":4271.73779296875,"node_is_primary":false},"2093823":{"node_type":"metabolite","x":3714.8271484375,"y":4008.735107421875,"bigg_id":"utp_c","name":"UTP","label_x":3641.2421875,"label_y":4005.335693359375,"node_is_primary":false},"2093824":{"node_type":"multimarker","x":3804.80078125,"y":3615.177001953125},"2093825":{"node_type":"midmarker","x":3804.80078125,"y":3635.177001953125},"2093826":{"node_type":"multimarker","x":3804.80078125,"y":3655.177001953125},"2093827":{"node_type":"metabolite","x":3808.200439453125,"y":3354.79345703125,"bigg_id":"a_gal__D_c","name":"alpha-D galactose","label_x":3833.200439453125,"label_y":3354.79345703125,"node_is_primary":true},"2093828":{"node_type":"metabolite","x":3724.80078125,"y":3740.177001953125,"bigg_id":"adp_c","name":"ADP","label_x":3679.80078125,"label_y":3770.177001953125,"node_is_primary":false},"2093829":{"node_type":"metabolite","x":3884.80078125,"y":3530.177001953125,"bigg_id":"atp_c","name":"ATP","label_x":3899.80078125,"label_y":3530.177001953125,"node_is_primary":false},"2093830":{"node_type":"metabolite","x":3884.80078125,"y":3740.177001953125,"bigg_id":"h_c","name":"H+","label_x":3899.80078125,"label_y":3740.177001953125,"node_is_primary":false},"2093831":{"node_type":"multimarker","x":3808.200927734375,"y":3193.788330078125},"2093832":{"node_type":"midmarker","x":3808.200927734375,"y":3213.788330078125},"2093833":{"node_type":"multimarker","x":3808.200927734375,"y":3233.788330078125},"2093834":{"node_type":"metabolite","x":3808.200927734375,"y":3038.788330078125,"bigg_id":"gal_c","name":"D-Galactose","label_x":3823.002685546875,"label_y":3004.793701171875,"node_is_primary":true},"2093835":{"node_type":"multimarker","x":3613.200927734375,"y":3038.788330078125},"2093836":{"node_type":"midmarker","x":3633.200927734375,"y":3038.788330078125},"2093837":{"node_type":"multimarker","x":3653.200927734375,"y":3038.788330078125},"2093838":{"node_type":"metabolite","x":3458.200927734375,"y":3038.788330078125,"bigg_id":"gal_e","name":"D-Galactose","label_x":3431.200927734375,"label_y":3078.788330078125,"node_is_primary":true},"2093839":{"node_type":"metabolite","x":3738.200927734375,"y":2958.788330078125,"bigg_id":"h_c","name":"H+","label_x":3722.000927734375,"label_y":2938.788330078125,"node_is_primary":false},"2093840":{"node_type":"metabolite","x":3528.200927734375,"y":2958.788330078125,"bigg_id":"h_e","name":"H+","label_x":3512.000927734375,"label_y":2938.788330078125,"node_is_primary":false},"2093841":{"node_type":"multimarker","x":4533.79345703125,"y":3045.573486328125},"2093842":{"node_type":"midmarker","x":4513.79345703125,"y":3045.573486328125},"2093843":{"node_type":"multimarker","x":4493.79345703125,"y":3045.573486328125},"2093845":{"node_type":"metabolite","x":4639.1904296875,"y":2969.19775390625,"bigg_id":"h2o_c","name":"H2O","label_x":4622.38916015625,"label_y":2944.607666015625,"node_is_primary":false},"2093846":{"node_type":"metabolite","x":4817.97314453125,"y":3042.174072265625,"bigg_id":"lcts_c","name":"Lactose","label_x":4785.57314453125,"label_y":3082.174072265625,"node_is_primary":true},"2093847":{"node_type":"multimarker","x":5012.97314453125,"y":3042.174072265625},"2093848":{"node_type":"midmarker","x":4992.97314453125,"y":3042.174072265625},"2093849":{"node_type":"multimarker","x":4972.97314453125,"y":3042.174072265625},"2093850":{"node_type":"metabolite","x":4887.97314453125,"y":3122.174072265625,"bigg_id":"h_c","name":"H+","label_x":4871.77314453125,"label_y":3162.174072265625,"node_is_primary":false},"2093851":{"node_type":"metabolite","x":5097.97314453125,"y":3122.174072265625,"bigg_id":"h_e","name":"H+","label_x":5081.77314453125,"label_y":3162.174072265625,"node_is_primary":false},"2093852":{"node_type":"metabolite","x":5167.97314453125,"y":3042.174072265625,"bigg_id":"lcts_e","name":"Lactose","label_x":5135.57314453125,"label_y":3082.174072265625,"node_is_primary":true},"2093853":{"node_type":"multimarker","x":4484.19287109375,"y":4345.13720703125},"2093854":{"node_type":"midmarker","x":4464.19287109375,"y":4345.13720703125},"2093855":{"node_type":"multimarker","x":4444.19287109375,"y":4345.13720703125},"2093857":{"node_type":"metabolite","x":4569.19287109375,"y":4425.13720703125,"bigg_id":"h_c","name":"H+","label_x":4552.99287109375,"label_y":4465.13720703125,"node_is_primary":false},"2093858":{"node_type":"metabolite","x":4359.19287109375,"y":4425.13720703125,"bigg_id":"ppi_c","name":"Diphosphate","label_x":4332.19287109375,"label_y":4465.13720703125,"node_is_primary":false},"2093859":{"node_type":"metabolite","x":4618.79638671875,"y":4409.7265625,"bigg_id":"utp_c","name":"UTP","label_x":4591.79638671875,"label_y":4449.7265625,"node_is_primary":false},"2093866":{"node_type":"metabolite","x":4578.723769866137,"y":4050.590728475486,"bigg_id":"pi_c","name":"Phosphate","label_x":4557.123769866137,"label_y":4090.590728475486,"node_is_primary":false},"2093867":{"node_type":"multimarker","x":4669.133237931267,"y":3992.5507749413705},"2093868":{"node_type":"midmarker","x":4699.33145432475,"y":3992.5186539208394},"2093869":{"node_type":"multimarker","x":4719.331428530737,"y":3992.486532900308},"2093870":{"node_type":"metabolite","x":5034.106619252116,"y":3992.237594991198,"bigg_id":"fru_c","name":"D-Fructose","label_x":5007.106619252116,"label_y":4032.2375949911984,"node_is_primary":true},"2093872":{"node_type":"metabolite","x":4393.891226169208,"y":3909.5126255556884,"bigg_id":"sucr_c","name":"Sucrose","label_x":4361.491226169208,"label_y":3889.5126255556884,"node_is_primary":true},"2093873":{"node_type":"multimarker","x":4198.891226169208,"y":3909.5126255556884},"2093874":{"node_type":"midmarker","x":4218.891226169208,"y":3909.5126255556884},"2093875":{"node_type":"multimarker","x":4238.891226169208,"y":3909.5126255556884},"2093876":{"node_type":"metabolite","x":4043.8912261692076,"y":3909.5126255556884,"bigg_id":"sucr_e","name":"Sucrose","label_x":4011.491226169208,"label_y":3949.5126255556884,"node_is_primary":true},"2093877":{"node_type":"multimarker","x":4393.891226169208,"y":3714.5126255556884},"2093878":{"node_type":"midmarker","x":4393.891226169208,"y":3734.5126255556884},"2093879":{"node_type":"multimarker","x":4393.891226169208,"y":3754.5126255556884},"2093881":{"node_type":"metabolite","x":4473.891226169208,"y":3629.5126255556884,"bigg_id":"h2o_c","name":"H2O","label_x":4488.891226169208,"label_y":3629.5126255556884,"node_is_primary":false},"2093882":{"node_type":"metabolite","x":4393.891226169208,"y":3559.5126255556884,"bigg_id":"raffin_c","name":"Raffinose","label_x":4418.891226169208,"label_y":3559.5126255556884,"node_is_primary":true},"2093883":{"node_type":"multimarker","x":4393.891226169208,"y":3418.9042271181884},"2093884":{"node_type":"midmarker","x":4393.891226169208,"y":3438.9042271181884},"2093885":{"node_type":"multimarker","x":4393.891226169208,"y":3458.9042271181884},"2093886":{"node_type":"metabolite","x":4393.891226169208,"y":3301.2985142275634,"bigg_id":"raffin_e","name":"Raffinose","label_x":4418.891226169208,"label_y":3301.2985142275634,"node_is_primary":true},"2093887":{"node_type":"multimarker","x":5034.106619252116,"y":3840.637009053698},"2093888":{"node_type":"midmarker","x":5034.106619252116,"y":3820.637009053698},"2093889":{"node_type":"multimarker","x":5034.106619252116,"y":3800.637009053698},"2093890":{"node_type":"metabolite","x":4954.106619252116,"y":3715.637009053698,"bigg_id":"adp_c","name":"ADP","label_x":4909.106619252116,"label_y":3745.637009053698,"node_is_primary":false},"2093891":{"node_type":"metabolite","x":5137.677908314616,"y":3874.644821553698,"bigg_id":"atp_c","name":"ATP","label_x":5150.468923939616,"label_y":3863.851120381823,"node_is_primary":false},"2093892":{"node_type":"metabolite","x":5034.106619252116,"y":3645.637009053698,"bigg_id":"fru_e","name":"D-Fructose","label_x":5059.106619252116,"label_y":3645.637009053698,"node_is_primary":true},"2093893":{"node_type":"metabolite","x":5103.908377064616,"y":3912.039108663073,"bigg_id":"h2o_c","name":"H2O","label_x":5118.908377064616,"label_y":3915.438522725573,"node_is_primary":false},"2093894":{"node_type":"metabolite","x":5114.106619252117,"y":3715.637009053698,"bigg_id":"h_c","name":"H+","label_x":5129.106619252117,"label_y":3715.637009053698,"node_is_primary":false},"2093895":{"node_type":"metabolite","x":5156.712576283367,"y":3745.835251241198,"bigg_id":"pi_c","name":"Phosphate","label_x":5171.712576283367,"label_y":3745.835251241198,"node_is_primary":false},"2093896":{"node_type":"multimarker","x":5229.106619252116,"y":3992.237594991198},"2093897":{"node_type":"midmarker","x":5209.106619252116,"y":3992.237594991198},"2093898":{"node_type":"multimarker","x":5189.106619252116,"y":3992.237594991198},"2093899":{"node_type":"metabolite","x":5161.897634877116,"y":4085.610886006823,"bigg_id":"h_c","name":"H+","label_x":5152.496463002116,"label_y":4116.602829366198,"node_is_primary":false},"2093900":{"node_type":"metabolite","x":5418.101736439616,"y":3992.237594991198,"bigg_id":"mnl_c","name":"D-Mannitol","label_x":5391.101736439616,"label_y":4032.2375949911984,"node_is_primary":true},"2093901":{"node_type":"metabolite","x":5314.106619252116,"y":4072.2375949911984,"bigg_id":"nad_c","name":"Nicotinamide adenine dinucleotide","label_x":5287.106619252116,"label_y":4112.237594991198,"node_is_primary":false},"2093902":{"node_type":"metabolite","x":5104.106619252116,"y":4072.2375949911984,"bigg_id":"nadh_c","name":"Nicotinamide adenine dinucleotide - reduced","label_x":5071.706619252116,"label_y":4112.237594991198,"node_is_primary":false},"2093903":{"node_type":"multimarker","x":5573.101736439616,"y":3992.237594991198},"2093904":{"node_type":"midmarker","x":5593.101736439616,"y":3992.237594991198},"2093905":{"node_type":"multimarker","x":5613.101736439616,"y":3992.237594991198},"2093906":{"node_type":"metabolite","x":5698.101736439616,"y":3912.237594991198,"bigg_id":"adp_c","name":"ADP","label_x":5671.101736439616,"label_y":3892.237594991198,"node_is_primary":false},"2093907":{"node_type":"metabolite","x":5488.101736439616,"y":3912.237594991198,"bigg_id":"atp_c","name":"ATP","label_x":5461.101736439616,"label_y":3892.237594991198,"node_is_primary":false},"2093908":{"node_type":"metabolite","x":5488.101736439616,"y":4072.2375949911984,"bigg_id":"h2o_c","name":"H2O","label_x":5461.101736439616,"label_y":4112.237594991198,"node_is_primary":false},"2093909":{"node_type":"metabolite","x":5718.498709095866,"y":4065.4387668661984,"bigg_id":"h_c","name":"H+","label_x":5702.298709095866,"label_y":4105.438766866198,"node_is_primary":false},"2093910":{"node_type":"metabolite","x":5768.101248158366,"y":3992.237594991198,"bigg_id":"mnl_e","name":"D-Mannitol","label_x":5741.101248158366,"label_y":4032.2375949911984,"node_is_primary":true},"2093911":{"node_type":"metabolite","x":5674.702322377116,"y":4077.4490207724484,"bigg_id":"pi_c","name":"Phosphate","label_x":5653.102322377115,"label_y":4117.449020772448,"node_is_primary":false},"2093912":{"node_type":"multimarker","x":5034.106619252116,"y":4191.430466084948},"2093913":{"node_type":"midmarker","x":5034.106619252116,"y":4211.430466084948},"2093914":{"node_type":"multimarker","x":5034.106619252116,"y":4231.430466084948},"2093915":{"node_type":"metabolite","x":5012.122244252116,"y":4347.024704366198,"bigg_id":"adp_c","name":"ADP","label_x":4959.132986439616,"label_y":4381.019333272448,"node_is_primary":false},"2093916":{"node_type":"metabolite","x":4967.704763783366,"y":4113.229538350573,"bigg_id":"atp_c","name":"ATP","label_x":4922.704763783366,"label_y":4143.229538350573,"node_is_primary":false},"2093918":{"node_type":"metabolite","x":4960.905935658366,"y":4309.631149678698,"bigg_id":"h_c","name":"H+","label_x":4933.905935658366,"label_y":4339.631149678698,"node_is_primary":false},"2093919":{"node_type":"metabolite","x":4607.81982421875,"y":3499.528564453125,"bigg_id":"h2o_c","name":"H2O","label_x":4589.01748046875,"label_y":3474.9384765625,"node_is_primary":false},"2093920":{"node_type":"multimarker","x":4703.0185546875,"y":3555.50732421875},"2093921":{"node_type":"midmarker","x":4723.0185546875,"y":3555.50732421875},"2093922":{"node_type":"multimarker","x":4743.0185546875,"y":3555.50732421875},"2093926":{"node_type":"metabolite","x":4856.611328125,"y":2539.427001953125,"bigg_id":"h2o_c","name":"H2O","label_x":4783.12548828125,"label_y":2566.595703125,"node_is_primary":false},"2093927":{"node_type":"multimarker","x":4944.9091796875,"y":2629.901611328125},"2093928":{"node_type":"midmarker","x":4944.9091796875,"y":2649.901611328125},"2093929":{"node_type":"multimarker","x":4944.9091796875,"y":2669.901611328125},"2093932":{"node_type":"metabolite","x":4949.810546875,"y":2470.18798828125,"bigg_id":"melib_c","name":"Melibiose","label_x":4913.9794921875,"label_y":2428.870361328125,"node_is_primary":true},"2093933":{"node_type":"multimarker","x":5144.810546875,"y":2470.18798828125},"2093934":{"node_type":"midmarker","x":5124.810546875,"y":2470.18798828125},"2093935":{"node_type":"multimarker","x":5104.810546875,"y":2470.18798828125},"2093936":{"node_type":"metabolite","x":5299.810546875,"y":2470.18798828125,"bigg_id":"melib_e","name":"Melibiose C12H22O11","label_x":5262.010546875,"label_y":2510.18798828125,"node_is_primary":true},"2093937":{"node_type":"metabolite","x":5841.4613107004725,"y":3120.0070076570155,"bigg_id":"h2o_c","name":"H2O","label_x":5856.4613107004725,"label_y":3120.0070076570155,"node_is_primary":false},"2093938":{"node_type":"multimarker","x":5937.778474915031,"y":3205.626449098569},"2093939":{"node_type":"midmarker","x":5937.622972234901,"y":3225.62584456235},"2093940":{"node_type":"multimarker","x":5937.467469554778,"y":3245.6252400261246},"2093942":{"node_type":"metabolite","x":5935.588112873526,"y":3050.631134254313,"bigg_id":"malt_c","name":"Maltose","label_x":5905.732982662114,"label_y":3112.620434902553,"node_is_primary":true},"2093943":{"node_type":"multimarker","x":5740.588112873526,"y":3050.631134254313},"2093944":{"node_type":"midmarker","x":5760.588112873526,"y":3050.631134254313},"2093945":{"node_type":"multimarker","x":5780.588112873526,"y":3050.631134254313},"2093946":{"node_type":"metabolite","x":5865.588112873526,"y":2970.631134254313,"bigg_id":"h_c","name":"H+","label_x":5849.388112873527,"label_y":2950.631134254313,"node_is_primary":false},"2093947":{"node_type":"metabolite","x":5655.588112873526,"y":2970.631134254313,"bigg_id":"h_e","name":"H+","label_x":5639.388112873527,"label_y":2950.631134254313,"node_is_primary":false},"2093948":{"node_type":"metabolite","x":5585.588112873526,"y":3050.631134254313,"bigg_id":"malt_e","name":"Maltose C12H22O11","label_x":5553.188112873527,"label_y":3090.631134254313,"node_is_primary":true},"2093949":{"node_type":"multimarker","x":6216.243386311026,"y":3050.631134254313},"2093950":{"node_type":"midmarker","x":6236.243386311026,"y":3050.631134254313},"2093951":{"node_type":"multimarker","x":6256.243386311026,"y":3050.631134254313},"2093952":{"node_type":"metabolite","x":6530.105202717276,"y":3050.631134254313,"bigg_id":"g1p_B_c","name":"beta-D-Glucose 1-phosphate","label_x":6492.305202717276,"label_y":3090.631134254313,"node_is_primary":true},"2093954":{"node_type":"metabolite","x":6121.054909748526,"y":3123.838897926188,"bigg_id":"pi_c","name":"Phosphate","label_x":6099.454909748526,"label_y":3163.838897926188,"node_is_primary":false},"2093955":{"node_type":"multimarker","x":6725.105202717276,"y":3050.631134254313},"2093956":{"node_type":"midmarker","x":6705.105202717276,"y":3050.631134254313},"2093957":{"node_type":"multimarker","x":6685.105202717276,"y":3050.631134254313},"2093959":{"node_type":"metabolite","x":6810.105202717276,"y":3130.631134254313,"bigg_id":"pi_c","name":"Phosphate","label_x":6788.505202717276,"label_y":3170.631134254313,"node_is_primary":false},"2093960":{"node_type":"metabolite","x":6880.105202717276,"y":3050.631134254313,"bigg_id":"tre_c","name":"Trehalose","label_x":6853.105202717276,"label_y":3090.631134254313,"node_is_primary":true},"2093961":{"node_type":"multimarker","x":6880.105202717276,"y":2855.631134254313},"2093962":{"node_type":"midmarker","x":6880.105202717276,"y":2875.631134254313},"2093963":{"node_type":"multimarker","x":6880.105202717276,"y":2895.631134254313},"2093964":{"node_type":"metabolite","x":6960.105202717276,"y":2980.631134254313,"bigg_id":"h_c","name":"H+","label_x":6975.105202717276,"label_y":2980.631134254313,"node_is_primary":false},"2093965":{"node_type":"metabolite","x":6960.105202717276,"y":2770.631134254313,"bigg_id":"h_e","name":"H+","label_x":6975.105202717276,"label_y":2770.631134254313,"node_is_primary":false},"2093966":{"node_type":"metabolite","x":6880.105202717276,"y":2700.631134254313,"bigg_id":"tre_e","name":"Trehalose","label_x":6905.105202717276,"label_y":2700.631134254313,"node_is_primary":true},"2093967":{"node_type":"multimarker","x":6533.501198811026,"y":3371.285675269938},"2093968":{"node_type":"midmarker","x":6533.501198811026,"y":3351.285675269938},"2093969":{"node_type":"multimarker","x":6533.501198811026,"y":3331.285675269938},"2093970":{"node_type":"metabolite","x":6536.897194904776,"y":3628.168243629313,"bigg_id":"g6p_B_c","name":"beta-D-glucose 6-phosphate","label_x":6561.897194904776,"label_y":3628.168243629313,"node_is_primary":true},"2093971":{"node_type":"multimarker","x":6394.261940998526,"y":4009.952179176188},"2093972":{"node_type":"midmarker","x":6435.015358967276,"y":3966.179718238688},"2093973":{"node_type":"multimarker","x":6472.371804279776,"y":3902.030792457438},"2093975":{"node_type":"multimarker","x":7775.1671015625,"y":4461.88700390625},"2093976":{"node_type":"midmarker","x":7755.1671015625,"y":4461.88700390625},"2093977":{"node_type":"multimarker","x":7735.1671015625,"y":4461.88700390625},"2093978":{"node_type":"metabolite","x":7650.1671015625,"y":4381.88700390625,"bigg_id":"adp_c","name":"ADP","label_x":7623.1671015625,"label_y":4361.88700390625,"node_is_primary":false},"2093979":{"node_type":"metabolite","x":7856.77110546875,"y":4541.88700390625,"bigg_id":"atp_c","name":"ATP","label_x":7829.77110546875,"label_y":4581.88700390625,"node_is_primary":false},"2093980":{"node_type":"metabolite","x":7926.77110546875,"y":4461.88700390625,"bigg_id":"glcn__D_c","name":"D-Gluconate","label_x":7878.171105468749,"label_y":4501.88700390625,"node_is_primary":true},"2093981":{"node_type":"metabolite","x":7650.1671015625,"y":4541.88700390625,"bigg_id":"h_c","name":"H+","label_x":7633.9671015625,"label_y":4581.88700390625,"node_is_primary":false},"2093982":{"node_type":"multimarker","x":8121.77110546875,"y":4461.88700390625},"2093983":{"node_type":"midmarker","x":8101.77110546875,"y":4461.88700390625},"2093984":{"node_type":"multimarker","x":8081.77110546875,"y":4461.88700390625},"2093985":{"node_type":"metabolite","x":8276.77110546875,"y":4461.88700390625,"bigg_id":"glcn__D_e","name":"D-Gluconate","label_x":8228.17110546875,"label_y":4501.88700390625,"node_is_primary":true},"2093986":{"node_type":"metabolite","x":7996.77110546875,"y":4541.88700390625,"bigg_id":"h_c","name":"H+","label_x":7980.57110546875,"label_y":4581.88700390625,"node_is_primary":false},"2093987":{"node_type":"metabolite","x":8206.77110546875,"y":4541.88700390625,"bigg_id":"h_e","name":"H+","label_x":8190.571105468749,"label_y":4581.88700390625,"node_is_primary":false},"2093988":{"node_type":"multimarker","x":7336.046,"y":4605.593390625},"2093989":{"node_type":"midmarker","x":7336.046,"y":4625.593390625},"2093990":{"node_type":"multimarker","x":7336.046,"y":4645.593390625},"2093991":{"node_type":"metabolite","x":7336.046,"y":4280.789435546875,"bigg_id":"ru5p__L_c","name":"L-Ribulose 5-phosphate","label_x":7361.046,"label_y":4280.789435546875,"node_is_primary":true},"2093992":{"node_type":"multimarker","x":7336.046,"y":4085.789435546875},"2093993":{"node_type":"midmarker","x":7336.046,"y":4105.789435546875},"2093994":{"node_type":"multimarker","x":7336.046,"y":4125.789435546875},"2093995":{"node_type":"metabolite","x":7256.046,"y":4210.789435546875,"bigg_id":"adp_c","name":"ADP","label_x":7211.046,"label_y":4240.789435546875,"node_is_primary":false},"2093996":{"node_type":"metabolite","x":7416.046,"y":4000.789435546875,"bigg_id":"atp_c","name":"ATP","label_x":7431.046,"label_y":4000.789435546875,"node_is_primary":false},"2093997":{"node_type":"metabolite","x":7416.046,"y":4210.789435546875,"bigg_id":"h_c","name":"H+","label_x":7431.046,"label_y":4210.789435546875,"node_is_primary":false},"2093998":{"node_type":"metabolite","x":7336.046,"y":3930.789435546875,"bigg_id":"rbl__L_c","name":"L-Ribulose","label_x":7361.046,"label_y":3930.789435546875,"node_is_primary":true},"2093999":{"node_type":"multimarker","x":7336.046,"y":3735.789435546875},"2094000":{"node_type":"midmarker","x":7336.046,"y":3755.789435546875},"2094001":{"node_type":"multimarker","x":7336.046,"y":3775.789435546875},"2094002":{"node_type":"metabolite","x":7336.046,"y":3580.789435546875,"bigg_id":"arab__L_c","name":"L-Arabinose","label_x":7286.33262109375,"label_y":3546.828498046875,"node_is_primary":true},"2094003":{"node_type":"multimarker","x":7144.44199609375,"y":3580.789435546875},"2094004":{"node_type":"midmarker","x":7164.44199609375,"y":3580.789435546875},"2094005":{"node_type":"multimarker","x":7184.44199609375,"y":3580.789435546875},"2094006":{"node_type":"metabolite","x":6989.44199609375,"y":3580.789435546875,"bigg_id":"arab__L_e","name":"L-Arabinose","label_x":6940.84199609375,"label_y":3620.789435546875,"node_is_primary":true},"2094007":{"node_type":"metabolite","x":7266.046,"y":3500.789435546875,"bigg_id":"h_c","name":"H+","label_x":7249.8460000000005,"label_y":3480.789435546875,"node_is_primary":false},"2094008":{"node_type":"metabolite","x":7059.44199609375,"y":3500.789435546875,"bigg_id":"h_e","name":"H+","label_x":7043.2419960937505,"label_y":3480.789435546875,"node_is_primary":false},"2094009":{"node_type":"multimarker","x":7501.23398828125,"y":3577.393439453125},"2094010":{"node_type":"midmarker","x":7521.23398828125,"y":3577.393439453125},"2094011":{"node_type":"multimarker","x":7541.23398828125,"y":3577.393439453125},"2094012":{"node_type":"metabolite","x":7696.23398828125,"y":3577.393439453125,"bigg_id":"abt__L_c","name":"L-Arabinitol","label_x":7653.0339882812505,"label_y":3617.393439453125,"node_is_primary":true},"2094013":{"node_type":"metabolite","x":7406.046,"y":3500.789435546875,"bigg_id":"h_c","name":"H+","label_x":7389.8460000000005,"label_y":3480.789435546875,"node_is_primary":false},"2094014":{"node_type":"metabolite","x":7626.23398828125,"y":3657.393439453125,"bigg_id":"nadp_c","name":"Nicotinamide adenine dinucleotide phosphate","label_x":7593.833988281251,"label_y":3697.393439453125,"node_is_primary":false},"2094015":{"node_type":"metabolite","x":7406.046,"y":3660.789435546875,"bigg_id":"nadph_c","name":"Nicotinamide adenine dinucleotide phosphate - reduced","label_x":7368.246,"label_y":3700.789435546875,"node_is_primary":false}},"text_labels":{"2091899":{"x":6254.63774375,"y":4563.0304921875,"text":"Phosphoketolase Pathway"},"2091954":{"x":6497.31906640625,"y":6217.05762421875,"text":"R-1,2-propanediol"},"2091956":{"x":7898.658171875,"y":8201.96089921875,"text":"Ethanol"},"2091970":{"x":7166.86301171875,"y":6785.53316015625,"text":"Methylglyoxal"},"2091971":{"x":6687.02879296875,"y":7178.713296875,"text":"L-lactate"},"2091976":{"x":5458.223859375,"y":4671.044223828125,"text":"Glycolysis (EMP)"},"2091986":{"x":6758.927734375,"y":7417.80859375,"text":"D-lactate"},"2091989":{"x":6410.69482421875,"y":5251.47802734375,"text":"Ribose metabolism"},"2091995":{"x":8517.583984375,"y":7919.7177734375,"text":"Acetate"},"2091998":{"x":3386.639404296875,"y":5862.970703125,"text":"Glycerol, 1,3-propanediol and 3-hydroxypropanoate metabolism"},"2092004":{"x":6244.20849609375,"y":6552.78173828125,"text":"Propanol"},"2092007":{"x":5429.49853515625,"y":8897.1474609375,"text":"2,3-Butanediol"},"2092009":{"x":6245.74267578125,"y":3479.728271484375,"text":"Glucose"},"2092011":{"x":3661.192626953125,"y":4548.20654296875,"text":"Fructose, sucrose, raffinose and mannitol metabolism"},"2092012":{"x":3598.364501953125,"y":2642.158447265625,"text":"Galactose, lactose and melabiose metabolism"},"2092013":{"x":5877.13134765625,"y":2828.942626953125,"text":"Maltose and trehalose metabolism"},"2092014":{"x":7082.73828125,"y":3355.33447265625,"text":"Arabinose metabolism"},"2092015":{"x":7795.9140625,"y":4279.0673828125,"text":"Gluconate metabolism"}},"canvas":{"x":226.09638571289042,"y":440.91125176757816,"width":11744.166004599609,"height":13578.558350419922}}]
```
