## Supplementary material for "A metabolic reconstruction of *Lactobacillus reuteri* JCM 1112 and analysis of its potential as a cell factory": Additional_file_6a.xml (part 1 of 3)

```
<?xml version='1.0' encoding='UTF-8'?>
<sbml xmlns:fbc="http://www.sbml.org/sbml/level3/version1/fbc/version2" level="3" sboTerm="SBO:0000624" version="1" xmlns="http://www.sbml.org/sbml/level3/version1/core" fbc:required="false">
  <model fbc:strict="true" id="LbReuteri">
    <listOfUnitDefinitions>
      <unitDefinition id="mmol_per_gDW_per_hr">
        <listOfUnits>
          <unit exponent="1" kind="mole" multiplier="1" scale="-3"/>
          <unit exponent="-1" kind="gram" multiplier="1" scale="0"/>
          <unit exponent="-1" kind="second" multiplier="3600" scale="0"/>
        </listOfUnits>
      </unitDefinition>
    </listOfUnitDefinitions>
    <fbc:listOfObjectives fbc:activeObjective="obj">
      <fbc:objective fbc:id="obj" fbc:type="maximize">
        <fbc:listOfFluxObjectives>
          <fbc:fluxObjective fbc:reaction="R_BIOMASS" fbc:coefficient="1"/>
        </fbc:listOfFluxObjectives>
      </fbc:objective>
    </fbc:listOfObjectives>
    <listOfParameters>
      <parameter constant="true" id="cobra_default_lb" sboTerm="SBO:0000626" units="mmol_per_gDW_per_hr" value="-1000"/>
      <parameter constant="true" id="cobra_default_ub" sboTerm="SBO:0000626" units="mmol_per_gDW_per_hr" value="1000"/>
      <parameter constant="true" id="cobra_0_bound" sboTerm="SBO:0000626" units="mmol_per_gDW_per_hr" value="0"/>
      <parameter constant="true" id="R_ATPM_upper_bound" sboTerm="SBO:0000625" units="mmol_per_gDW_per_hr" value="0.36"/>
      <parameter constant="true" id="R_ATPM_lower_bound" sboTerm="SBO:0000625" units="mmol_per_gDW_per_hr" value="0.36"/>
      <parameter constant="true" id="R_EX_asp__L_e_lower_bound" sboTerm="SBO:0000625" units="mmol_per_gDW_per_hr" value="-0.29"/>
      <parameter constant="true" id="R_EX_arg__L_e_lower_bound" sboTerm="SBO:0000625" units="mmol_per_gDW_per_hr" value="-0.42"/>
      <parameter constant="true" id="R_EX_lac__D_e_upper_bound" sboTerm="SBO:0000625" units="mmol_per_gDW_per_hr" value="11.74"/>
      <parameter constant="true" id="R_EX_glc__D_e_lower_bound" sboTerm="SBO:0000625" units="mmol_per_gDW_per_hr" value="-25.2"/>
      <parameter constant="true" id="R_EX_ser__L_e_lower_bound" sboTerm="SBO:0000625" units="mmol_per_gDW_per_hr" value="-0.34"/>
      <parameter constant="true" id="R_EX_lac__L_e_upper_bound" sboTerm="SBO:0000625" units="mmol_per_gDW_per_hr" value="11.74"/>
      <parameter constant="true" id="R_EX_etoh_e_upper_bound" sboTerm="SBO:0000625" units="mmol_per_gDW_per_hr" value="24.4"/>
      <parameter constant="true" id="R_EX_glu__L_e_lower_bound" sboTerm="SBO:0000625" units="mmol_per_gDW_per_hr" value="-0.47"/>
      <parameter constant="true" id="R_PFK_upper_bound" sboTerm="SBO:0000625" units="mmol_per_gDW_per_hr" value="2"/>
      <parameter constant="true" id="R_EX_asn__L_e_lower_bound" sboTerm="SBO:0000625" units="mmol_per_gDW_per_hr" value="-0.23"/>
    </listOfParameters>
    <listOfCompartments>
      <compartment constant="true" id="c" name="c"/>
      <compartment constant="true" id="e" name="e"/>
    </listOfCompartments>
    <listOfSpecies>
      <species boundaryCondition="false" constant="false" hasOnlySubstanceUnits="false" id="M_10fthf_c" name="10-Formyltetrahydrofolate" metaid="M_10fthf_c" compartment="c" fbc:charge="-2" fbc:chemicalFormula="C20H21N7O7">
        <sbml:annotation xmlns:sbml="http://www.sbml.org/sbml/level3/version1/core">
          <rdf:RDF xmlns:rdf="http://www.w3.org/1999/02/22-rdf-syntax-ns#">
            <rdf:Description rdf:about="#M_10fthf_c">
              <bqbiol:is xmlns:bqbiol="http://biomodels.net/biology-qualifiers/">
                <rdf:Bag>
                  <rdf:li rdf:resource="http://identifiers.org/bigg.metabolite/10fthf"/>
                  <rdf:li rdf:resource="http://identifiers.org/biocyc/META:10-FORMYL-THF"/>
                  <rdf:li rdf:resource="http://identifiers.org/chebi/CHEBI:11304"/>
                  <rdf:li rdf:resource="http://identifiers.org/chebi/CHEBI:15637"/>
                  <rdf:li rdf:resource="http://identifiers.org/chebi/CHEBI:19108"/>
                  <rdf:li rdf:resource="http://identifiers.org/chebi/CHEBI:19109"/>
                  <rdf:li rdf:resource="http://identifiers.org/chebi/CHEBI:57454"/>
                  <rdf:li rdf:resource="http://identifiers.org/chebi/CHEBI:698"/>
                  <rdf:li rdf:resource="http://identifiers.org/hmdb/HMDB00972"/>
                  <rdf:li rdf:resource="http://identifiers.org/kegg.compound/C00234"/>
                  <rdf:li rdf:resource="http://identifiers.org/metanetx.chemical/MNXM237"/>
                  <rdf:li rdf:resource="http://identifiers.org/seed.compound/cpd00201"/>
                </rdf:Bag>
              </bqbiol:is>
            </rdf:Description>
          </rdf:RDF>
        </sbml:annotation>
      </species>
      <species boundaryCondition="false" constant="false" hasOnlySubstanceUnits="false" id="M_13dpg_c" name="3-Phospho-D-glyceroyl phosphate" metaid="M_13dpg_c" compartment="c" fbc:charge="-4" fbc:chemicalFormula="C3H4O10P2">
        <sbml:annotation xmlns:sbml="http://www.sbml.org/sbml/level3/version1/core">
          <rdf:RDF xmlns:rdf="http://www.w3.org/1999/02/22-rdf-syntax-ns#">
            <rdf:Description rdf:about="#M_13dpg_c">
              <bqbiol:is xmlns:bqbiol="http://biomodels.net/biology-qualifiers/">
                <rdf:Bag>
                  <rdf:li rdf:resource="http://identifiers.org/bigg.metabolite/13dpg"/>
                  <rdf:li rdf:resource="http://identifiers.org/biocyc/META:DPG"/>
                  <rdf:li rdf:resource="http://identifiers.org/chebi/CHEBI:11881"/>
                  <rdf:li rdf:resource="http://identifiers.org/chebi/CHEBI:16001"/>
                  <rdf:li rdf:resource="http://identifiers.org/chebi/CHEBI:1658"/>
                  <rdf:li rdf:resource="http://identifiers.org/chebi/CHEBI:20189"/>
                  <rdf:li rdf:resource="http://identifiers.org/chebi/CHEBI:57604"/>
                  <rdf:li rdf:resource="http://identifiers.org/hmdb/HMDB62758"/>
                  <rdf:li rdf:resource="http://identifiers.org/kegg.compound/C00236"/>
                  <rdf:li rdf:resource="http://identifiers.org/metanetx.chemical/MNXM261"/>
                  <rdf:li rdf:resource="http://identifiers.org/seed.compound/cpd00203"/>
                </rdf:Bag>
              </bqbiol:is>
            </rdf:Description>
          </rdf:RDF>
        </sbml:annotation>
      </species>
      <species boundaryCondition="false" constant="false" hasOnlySubstanceUnits="false" id="M_13ppd_c" name="Propane-1,3-diol" metaid="M_13ppd_c" compartment="c" fbc:charge="0" fbc:chemicalFormula="C3H8O2">
        <sbml:annotation xmlns:sbml="http://www.sbml.org/sbml/level3/version1/core">
          <rdf:RDF xmlns:rdf="http://www.w3.org/1999/02/22-rdf-syntax-ns#">
            <rdf:Description rdf:about="#M_13ppd_c">
              <bqbiol:is xmlns:bqbiol="http://biomodels.net/biology-qualifiers/">
                <rdf:Bag>
                  <rdf:li rdf:resource="http://identifiers.org/bigg.metabolite/13ppd"/>
                  <rdf:li rdf:resource="http://identifiers.org/biocyc/META:CPD-347"/>
                  <rdf:li rdf:resource="http://identifiers.org/chebi/CHEBI:14902"/>
                  <rdf:li rdf:resource="http://identifiers.org/chebi/CHEBI:16109"/>
                  <rdf:li rdf:resource="http://identifiers.org/chebi/CHEBI:26286"/>
                  <rdf:li rdf:resource="http://identifiers.org/chebi/CHEBI:44868"/>
                  <rdf:li rdf:resource="http://identifiers.org/chebi/CHEBI:8471"/>
                  <rdf:li rdf:resource="http://identifiers.org/kegg.compound/C02457"/>
                  <rdf:li rdf:resource="http://identifiers.org/metanetx.chemical/MNXM2861"/>
                  <rdf:li rdf:resource="http://identifiers.org/seed.compound/cpd01618"/>
                </rdf:Bag>
              </bqbiol:is>
            </rdf:Description>
          </rdf:RDF>
        </sbml:annotation>
      </species>
      <species boundaryCondition="false" constant="false" hasOnlySubstanceUnits="false" id="M_13ppd_e" name="Propane-1,3-diol" metaid="M_13ppd_e" compartment="e" fbc:charge="0" fbc:chemicalFormula="C3H8O2">
        <sbml:annotation xmlns:sbml="http://www.sbml.org/sbml/level3/version1/core">
          <rdf:RDF xmlns:rdf="http://www.w3.org/1999/02/22-rdf-syntax-ns#">
            <rdf:Description rdf:about="#M_13ppd_e">
              <bqbiol:is xmlns:bqbiol="http://biomodels.net/biology-qualifiers/">
                <rdf:Bag>
                  <rdf:li rdf:resource="http://identifiers.org/bigg.metabolite/13ppd"/>
                  <rdf:li rdf:resource="http://identifiers.org/biocyc/META:CPD-347"/>
                  <rdf:li rdf:resource="http://identifiers.org/chebi/CHEBI:14902"/>
                  <rdf:li rdf:resource="http://identifiers.org/chebi/CHEBI:16109"/>
                  <rdf:li rdf:resource="http://identifiers.org/chebi/CHEBI:26286"/>
                  <rdf:li rdf:resource="http://identifiers.org/chebi/CHEBI:44868"/>
                  <rdf:li rdf:resource="http://identifiers.org/chebi/CHEBI:8471"/>
                  <rdf:li rdf:resource="http://identifiers.org/kegg.compound/C02457"/>
                  <rdf:li rdf:resource="http://identifiers.org/metanetx.chemical/MNXM2861"/>
                  <rdf:li rdf:resource="http://identifiers.org/seed.compound/cpd01618"/>
                </rdf:Bag>
              </bqbiol:is>
            </rdf:Description>
          </rdf:RDF>
        </sbml:annotation>
      </species>
      <species boundaryCondition="false" constant="false" hasOnlySubstanceUnits="false" id="M_15dap_c" name="1,5-Diaminopentane" metaid="M_15dap_c" compartment="c" fbc:charge="2" fbc:chemicalFormula="C5H16N2">
        <sbml:annotation xmlns:sbml="http://www.sbml.org/sbml/level3/version1/core">
          <rdf:RDF xmlns:rdf="http://www.w3.org/1999/02/22-rdf-syntax-ns#">
            <rdf:Description rdf:about="#M_15dap_c">
              <bqbiol:is xmlns:bqbiol="http://biomodels.net/biology-qualifiers/">
                <rdf:Bag>
                  <rdf:li rdf:resource="http://identifiers.org/bigg.metabolite/15dap"/>
                  <rdf:li rdf:resource="http://identifiers.org/biocyc/META:CADAVERINE"/>
                  <rdf:li rdf:resource="http://identifiers.org/chebi/CHEBI:13928"/>
                  <rdf:li rdf:resource="http://identifiers.org/chebi/CHEBI:18127"/>
                  <rdf:li rdf:resource="http://identifiers.org/chebi/CHEBI:22974"/>
                  <rdf:li rdf:resource="http://identifiers.org/chebi/CHEBI:3288"/>
                  <rdf:li rdf:resource="http://identifiers.org/chebi/CHEBI:44370"/>
                  <rdf:li rdf:resource="http://identifiers.org/chebi/CHEBI:58384"/>
                  <rdf:li rdf:resource="http://identifiers.org/hmdb/HMDB02322"/>
                  <rdf:li rdf:resource="http://identifiers.org/kegg.compound/C01672"/>
                  <rdf:li rdf:resource="http://identifiers.org/metanetx.chemical/MNXM943"/>
                  <rdf:li rdf:resource="http://identifiers.org/seed.compound/cpd01155"/>
                </rdf:Bag>
              </bqbiol:is>
            </rdf:Description>
          </rdf:RDF>
        </sbml:annotation>
      </species>
      <species boundaryCondition="false" constant="false" hasOnlySubstanceUnits="false" id="M_appl_c" name="1-Aminopropan-2-ol" metaid="M_appl_c" compartment="c" fbc:charge="1" fbc:chemicalFormula="C3H10NO">
        <sbml:annotation xmlns:sbml="http://www.sbml.org/sbml/level3/version1/core">
          <rdf:RDF xmlns:rdf="http://www.w3.org/1999/02/22-rdf-syntax-ns#">
            <rdf:Description rdf:about="#M_appl_c">
              <bqbiol:is xmlns:bqbiol="http://biomodels.net/biology-qualifiers/">
                <rdf:Bag>
                  <rdf:li rdf:resource="http://identifiers.org/bigg.metabolite/appl"/>
                  <rdf:li rdf:resource="http://identifiers.org/biocyc/META:1-AMINO-PROPAN-2-OL"/>
                  <rdf:li rdf:resource="http://identifiers.org/chebi/CHEBI:10963"/>
                  <rdf:li rdf:resource="http://identifiers.org/chebi/CHEBI:15675"/>
                  <rdf:li rdf:resource="http://identifiers.org/chebi/CHEBI:18642"/>
                  <rdf:li rdf:resource="http://identifiers.org/chebi/CHEBI:19030"/>
                  <rdf:li rdf:resource="http://identifiers.org/chebi/CHEBI:303"/>
                  <rdf:li rdf:resource="http://identifiers.org/chebi/CHEBI:42677"/>
                  <rdf:li rdf:resource="http://identifiers.org/chebi/CHEBI:610"/>
                  <rdf:li rdf:resource="http://identifiers.org/hmdb/HMDB12136"/>
                  <rdf:li rdf:resource="http://identifiers.org/kegg.compound/C03194"/>
                  <rdf:li rdf:resource="http://identifiers.org/kegg.compound/C05771"/>
                  <rdf:li rdf:resource="http://identifiers.org/metanetx.chemical/MNXM1029"/>
                  <rdf:li rdf:resource="http://identifiers.org/seed.compound/cpd02039"/>
                  <rdf:li rdf:resource="http://identifiers.org/seed.compound/cpd19039"/>
                </rdf:Bag>
              </bqbiol:is>
            </rdf:Description>
          </rdf:RDF>
        </sbml:annotation>
      </species>
      <species boundaryCondition="false" constant="false" hasOnlySubstanceUnits="false" id="M_applp_c" name="D-1-Aminopropan-2-ol O-phosphate" compartment="c" fbc:charge="-1" fbc:chemicalFormula="C3H9NO4P"/>
      <species boundaryCondition="false" constant="false" hasOnlySubstanceUnits="false" id="M_1pyr5c_c" name="1-Pyrroline-5-carboxylate" metaid="M_1pyr5c_c" compartment="c" fbc:charge="-1" fbc:chemicalFormula="C5H6NO2">
        <sbml:annotation xmlns:sbml="http://www.sbml.org/sbml/level3/version1/core">
          <rdf:RDF xmlns:rdf="http://www.w3.org/1999/02/22-rdf-syntax-ns#">
            <rdf:Description rdf:about="#M_1pyr5c_c">
              <bqbiol:is xmlns:bqbiol="http://biomodels.net/biology-qualifiers/">
                <rdf:Bag>
                  <rdf:li rdf:resource="http://identifiers.org/bigg.metabolite/1pyr5c"/>
                  <rdf:li rdf:resource="http://identifiers.org/biocyc/META:L-DELTA1-PYRROLINE_5-CARBOXYLATE"/>
                  <rdf:li rdf:resource="http://identifiers.org/chebi/CHEBI:11297"/>
                  <rdf:li rdf:resource="http://identifiers.org/chebi/CHEBI:11689"/>
                  <rdf:li rdf:resource="http://identifiers.org/chebi/CHEBI:12409"/>
                  <rdf:li rdf:resource="http://identifiers.org/chebi/CHEBI:1372"/>
                  <rdf:li rdf:resource="http://identifiers.org/chebi/CHEBI:15893"/>
                  <rdf:li rdf:resource="http://identifiers.org/chebi/CHEBI:17388"/>
                  <rdf:li rdf:resource="http://identifiers.org/chebi/CHEBI:18727"/>
                  <rdf:li rdf:resource="http://identifiers.org/chebi/CHEBI:19095"/>
                  <rdf:li rdf:resource="http://identifiers.org/chebi/CHEBI:19873"/>
                  <rdf:li rdf:resource="http://identifiers.org/chebi/CHEBI:26458"/>
                  <rdf:li rdf:resource="http://identifiers.org/chebi/CHEBI:29066"/>
                  <rdf:li rdf:resource="http://identifiers.org/chebi/CHEBI:371"/>
                  <rdf:li rdf:resource="http://identifiers.org/hmdb/HMDB01301"/>
                  <rdf:li rdf:resource="http://identifiers.org/hmdb/HMDB02240"/>
                  <rdf:li rdf:resource="http://identifiers.org/kegg.compound/C03912"/>
                  <rdf:li rdf:resource="http://identifiers.org/kegg.compound/C04322"/>
                  <rdf:li rdf:resource="http://identifiers.org/metanetx.chemical/MNXM1617"/>
                  <rdf:li rdf:resource="http://identifiers.org/seed.compound/cpd02431"/>
                  <rdf:li rdf:resource="http://identifiers.org/seed.compound/cpd02651"/>
                  <rdf:li rdf:resource="http://identifiers.org/seed.compound/cpd29655"/>
                </rdf:Bag>
              </bqbiol:is>
            </rdf:Description>
          </rdf:RDF>
        </sbml:annotation>
      </species>
      <species boundaryCondition="false" constant="false" hasOnlySubstanceUnits="false" id="M_23dhdp_c" name="2,3-Dihydrodipicolinate" metaid="M_23dhdp_c" compartment="c" fbc:charge="-2" fbc:chemicalFormula="C7H5NO4">
        <sbml:annotation xmlns:sbml="http://www.sbml.org/sbml/level3/version1/core">
          <rdf:RDF xmlns:rdf="http://www.w3.org/1999/02/22-rdf-syntax-ns#">
            <rdf:Description rdf:about="#M_23dhdp_c">
              <bqbiol:is xmlns:bqbiol="http://biomodels.net/biology-qualifiers/">
                <rdf:Bag>
                  <rdf:li rdf:resource="http://identifiers.org/bigg.metabolite/23dhdp"/>
                  <rdf:li rdf:resource="http://identifiers.org/chebi/CHEBI:11421"/>
                  <rdf:li rdf:resource="http://identifiers.org/chebi/CHEBI:48052"/>
                  <rdf:li rdf:resource="http://identifiers.org/metanetx.chemical/MNXM163139"/>
                </rdf:Bag>
              </bqbiol:is>
            </rdf:Description>
          </rdf:RDF>
        </sbml:annotation>
      </species>
      <species boundaryCondition="false" constant="false" hasOnlySubstanceUnits="false" id="M_25aics_c" name="(S)-2-[5-Amino-1-(5-phospho-D-ribosyl)imidazole-4-carboxamido]succinate" metaid="M_25aics_c" compartment="c" fbc:charge="-4" fbc:chemicalFormula="C13H15N4O12P">
        <sbml:annotation xmlns:sbml="http://www.sbml.org/sbml/level3/version1/core">
          <rdf:RDF xmlns:rdf="http://www.w3.org/1999/02/22-rdf-syntax-ns#">
            <rdf:Description rdf:about="#M_25aics_c">
              <bqbiol:is xmlns:bqbiol="http://biomodels.net/biology-qualifiers/">
                <rdf:Bag>
                  <rdf:li rdf:resource="http://identifiers.org/bigg.metabolite/25aics"/>
                  <rdf:li rdf:resource="http://identifiers.org/biocyc/META:P-RIBOSYL-4-SUCCCARB-AMINOIMIDAZOLE"/>
                  <rdf:li rdf:resource="http://identifiers.org/chebi/CHEBI:18971"/>
                  <rdf:li rdf:resource="http://identifiers.org/chebi/CHEBI:28208"/>
                  <rdf:li rdf:resource="http://identifiers.org/chebi/CHEBI:576"/>
                  <rdf:li rdf:resource="http://identifiers.org/hmdb/HMDB00797"/>
                  <rdf:li rdf:resource="http://identifiers.org/hmdb/HMDB06274"/>
                  <rdf:li rdf:resource="http://identifiers.org/kegg.compound/C04811"/>
                  <rdf:li rdf:resource="http://identifiers.org/metanetx.chemical/MNXM32478"/>
                  <rdf:li rdf:resource="http://identifiers.org/seed.compound/cpd02921"/>
                </rdf:Bag>
              </bqbiol:is>
            </rdf:Description>
          </rdf:RDF>
        </sbml:annotation>
      </species>
      <species boundaryCondition="false" constant="false" hasOnlySubstanceUnits="false" id="M_25dhpp_c" name="2,5-Diamino-6-hydroxy-4-(5'-phosphoribosylamino)-pyrimidine" metaid="M_25dhpp_c" compartment="c" fbc:charge="-2" fbc:chemicalFormula="C9H14N5O8P">
        <sbml:annotation xmlns:sbml="http://www.sbml.org/sbml/level3/version1/core">
          <rdf:RDF xmlns:rdf="http://www.w3.org/1999/02/22-rdf-syntax-ns#">
            <rdf:Description rdf:about="#M_25dhpp_c">
              <bqbiol:is xmlns:bqbiol="http://biomodels.net/biology-qualifiers/">
                <rdf:Bag>
                  <rdf:li rdf:resource="http://identifiers.org/bigg.metabolite/25dhpp"/>
                  <rdf:li rdf:resource="http://identifiers.org/metanetx.chemical/MNXM90906"/>
                </rdf:Bag>
              </bqbiol:is>
            </rdf:Description>
          </rdf:RDF>
        </sbml:annotation>
      </species>
      <species boundaryCondition="false" constant="false" hasOnlySubstanceUnits="false" id="M_25dkglcn_c" name="2,5-diketo-D-gluconate" metaid="M_25dkglcn_c" compartment="c" fbc:charge="-1" fbc:chemicalFormula="C6H7O7">
        <sbml:annotation xmlns:sbml="http://www.sbml.org/sbml/level3/version1/core">
          <rdf:RDF xmlns:rdf="http://www.w3.org/1999/02/22-rdf-syntax-ns#">
            <rdf:Description rdf:about="#M_25dkglcn_c">
              <bqbiol:is xmlns:bqbiol="http://biomodels.net/biology-qualifiers/">
                <rdf:Bag>
                  <rdf:li rdf:resource="http://identifiers.org/bigg.metabolite/25dkglcn"/>
                  <rdf:li rdf:resource="http://identifiers.org/biocyc/META:25-DIDEHYDRO-D-GLUCONATE"/>
                  <rdf:li rdf:resource="http://identifiers.org/chebi/CHEBI:1070"/>
                  <rdf:li rdf:resource="http://identifiers.org/chebi/CHEBI:11449"/>
                  <rdf:li rdf:resource="http://identifiers.org/chebi/CHEBI:18281"/>
                  <rdf:li rdf:resource="http://identifiers.org/chebi/CHEBI:19378"/>
                  <rdf:li rdf:resource="http://identifiers.org/chebi/CHEBI:58428"/>
                  <rdf:li rdf:resource="http://identifiers.org/kegg.compound/C02780"/>
                  <rdf:li rdf:resource="http://identifiers.org/lipidmaps/LMFA01050471"/>
                  <rdf:li rdf:resource="http://identifiers.org/metanetx.chemical/MNXM936"/>
                  <rdf:li rdf:resource="http://identifiers.org/seed.compound/cpd01793"/>
                </rdf:Bag>
              </bqbiol:is>
            </rdf:Description>
          </rdf:RDF>
        </sbml:annotation>
      </species>
      <species boundaryCondition="false" constant="false" hasOnlySubstanceUnits="false" id="M_26dap_LL_c" name="LL-2,6-Diaminoheptanedioate" metaid="M_26dap_LL_c" compartment="c" fbc:charge="0" fbc:chemicalFormula="C7H14N2O4">
        <sbml:annotation xmlns:sbml="http://www.sbml.org/sbml/level3/version1/core">
          <rdf:RDF xmlns:rdf="http://www.w3.org/1999/02/22-rdf-syntax-ns#">
            <rdf:Description rdf:about="#M_26dap_LL_c">
              <bqbiol:is xmlns:bqbiol="http://biomodels.net/biology-qualifiers/">
                <rdf:Bag>
                  <rdf:li rdf:resource="http://identifiers.org/bigg.metabolite/26dap_LL"/>
                  <rdf:li rdf:resource="http://identifiers.org/biocyc/META:LL-DIAMINOPIMELATE"/>
                  <rdf:li rdf:resource="http://identifiers.org/chebi/CHEBI:13192"/>
                  <rdf:li rdf:resource="http://identifiers.org/chebi/CHEBI:16026"/>
                  <rdf:li rdf:resource="http://identifiers.org/chebi/CHEBI:21428"/>
                  <rdf:li rdf:resource="http://identifiers.org/chebi/CHEBI:21429"/>
                  <rdf:li rdf:resource="http://identifiers.org/chebi/CHEBI:47031"/>
                  <rdf:li rdf:resource="http://identifiers.org/chebi/CHEBI:57609"/>
                  <rdf:li rdf:resource="http://identifiers.org/chebi/CHEBI:6341"/>
                  <rdf:li rdf:resource="http://identifiers.org/hmdb/HMDB01370"/>
                  <rdf:li rdf:resource="http://identifiers.org/kegg.compound/C00666"/>
                  <rdf:li rdf:resource="http://identifiers.org/lipidmaps/LMFA01170102"/>
                  <rdf:li rdf:resource="http://identifiers.org/metanetx.chemical/MNXM644"/>
                  <rdf:li rdf:resource="http://identifiers.org/seed.compound/cpd00504"/>
                </rdf:Bag>
              </bqbiol:is>
            </rdf:Description>
          </rdf:RDF>
        </sbml:annotation>
      </species>
      <species boundaryCondition="false" constant="false" hasOnlySubstanceUnits="false" id="M_26dap_M_c" name="meso-2,6-Diaminoheptanedioate" compartment="c" fbc:charge="0" fbc:chemicalFormula="C7H14N2O4"/>
      <species boundaryCondition="false" constant="false" hasOnlySubstanceUnits="false" id="M_2ahbut_c" name="(S)-2-Aceto-2-hydroxybutanoate" metaid="M_2ahbut_c" compartment="c" fbc:charge="-1" fbc:chemicalFormula="C6H9O4">
        <sbml:annotation xmlns:sbml="http://www.sbml.org/sbml/level3/version1/core">
          <rdf:RDF xmlns:rdf="http://www.w3.org/1999/02/22-rdf-syntax-ns#">
            <rdf:Description rdf:about="#M_2ahbut_c">
              <bqbiol:is xmlns:bqbiol="http://biomodels.net/biology-qualifiers/">
                <rdf:Bag>
                  <rdf:li rdf:resource="http://identifiers.org/bigg.metabolite/2ahbut"/>
                  <rdf:li rdf:resource="http://identifiers.org/biocyc/META:2-ACETO-2-HYDROXY-BUTYRATE"/>
                  <rdf:li rdf:resource="http://identifiers.org/chebi/CHEBI:18730"/>
                  <rdf:li rdf:resource="http://identifiers.org/chebi/CHEBI:27681"/>
                  <rdf:li rdf:resource="http://identifiers.org/chebi/CHEBI:373"/>
                  <rdf:li rdf:resource="http://identifiers.org/chebi/CHEBI:49256"/>
                  <rdf:li rdf:resource="http://identifiers.org/hmdb/HMDB06854"/>
                  <rdf:li rdf:resource="http://identifiers.org/hmdb/HMDB06900"/>
                  <rdf:li rdf:resource="http://identifiers.org/kegg.compound/C06006"/>
                  <rdf:li rdf:resource="http://identifiers.org/lipidmaps/LMFA01050383"/>
                  <rdf:li rdf:resource="http://identifiers.org/metanetx.chemical/MNXM114220"/>
                  <rdf:li rdf:resource="http://identifiers.org/seed.compound/cpd19045"/>
                </rdf:Bag>
              </bqbiol:is>
            </rdf:Description>
          </rdf:RDF>
        </sbml:annotation>
      </species>
      <species boundaryCondition="false" constant="false" hasOnlySubstanceUnits="false" id="M_2ahhmd_c" name="2-Amino-4-hydroxy-6-hydroxymethyl-7,8-dihydropteridine diphosphate" metaid="M_2ahhmd_c" compartment="c" fbc:charge="-3" fbc:chemicalFormula="C7H8N5O8P2">
        <sbml:annotation xmlns:sbml="http://www.sbml.org/sbml/level3/version1/core">
          <rdf:RDF xmlns:rdf="http://www.w3.org/1999/02/22-rdf-syntax-ns#">
            <rdf:Description rdf:about="#M_2ahhmd_c">
              <bqbiol:is xmlns:bqbiol="http://biomodels.net/biology-qualifiers/">
                <rdf:Bag>
                  <rdf:li rdf:resource="http://identifiers.org/bigg.metabolite/2ahhmd"/>
                  <rdf:li rdf:resource="http://identifiers.org/biocyc/META:DIHYDROPTERIN-CH2OH-PP"/>
                  <rdf:li rdf:resource="http://identifiers.org/chebi/CHEBI:1011"/>
                  <rdf:li rdf:resource="http://identifiers.org/chebi/CHEBI:11512"/>
                  <rdf:li rdf:resource="http://identifiers.org/chebi/CHEBI:11517"/>
                  <rdf:li rdf:resource="http://identifiers.org/chebi/CHEBI:15998"/>
                  <rdf:li rdf:resource="http://identifiers.org/chebi/CHEBI:19465"/>
                  <rdf:li rdf:resource="http://identifiers.org/chebi/CHEBI:57602"/>
                  <rdf:li rdf:resource="http://identifiers.org/chebi/CHEBI:72950"/>
                  <rdf:li rdf:resource="http://identifiers.org/chebi/CHEBI:73083"/>
                  <rdf:li rdf:resource="http://identifiers.org/kegg.compound/C04807"/>
                  <rdf:li rdf:resource="http://identifiers.org/metanetx.chemical/MNXM1160"/>
                  <rdf:li rdf:resource="http://identifiers.org/seed.compound/cpd02920"/>
                </rdf:Bag>
              </bqbiol:is>
            </rdf:Description>
          </rdf:RDF>
        </sbml:annotation>
      </species>
      <species boundaryCondition="false" constant="false" hasOnlySubstanceUnits="false" id="M_2ahhmp_c" name="2-Amino-4-hydroxy-6-hydroxymethyl-7,8-dihydropteridine" metaid="M_2ahhmp_c" compartment="c" fbc:charge="0" fbc:chemicalFormula="C7H9N5O2">
        <sbml:annotation xmlns:sbml="http://www.sbml.org/sbml/level3/version1/core">
          <rdf:RDF xmlns:rdf="http://www.w3.org/1999/02/22-rdf-syntax-ns#">
            <rdf:Description rdf:about="#M_2ahhmp_c">
              <bqbiol:is xmlns:bqbiol="http://biomodels.net/biology-qualifiers/">
                <rdf:Bag>
                  <rdf:li rdf:resource="http://identifiers.org/bigg.metabolite/2ahhmp"/>
                  <rdf:li rdf:resource="http://identifiers.org/metanetx.chemical/MNXM146055"/>
                </rdf:Bag>
              </bqbiol:is>
            </rdf:Description>
          </rdf:RDF>
        </sbml:annotation>
      </species>
      <species boundaryCondition="false" constant="false" hasOnlySubstanceUnits="false" id="M_but2eACP_c" name="But-2-enoyl-[acyl-carrier protein]" metaid="M_but2eACP_c" compartment="c" fbc:charge="-1" fbc:chemicalFormula="C4H4OX">
        <sbml:annotation xmlns:sbml="http://www.sbml.org/sbml/level3/version1/core">
          <rdf:RDF xmlns:rdf="http://www.w3.org/1999/02/22-rdf-syntax-ns#">
            <rdf:Description rdf:about="#M_but2eACP_c">
              <bqbiol:is xmlns:bqbiol="http://biomodels.net/biology-qualifiers/">
                <rdf:Bag>
                  <rdf:li rdf:resource="http://identifiers.org/bigg.metabolite/but2eACP"/>
                  <rdf:li rdf:resource="http://identifiers.org/kegg.compound/C04246"/>
                  <rdf:li rdf:resource="http://identifiers.org/metanetx.chemical/MNXM3229"/>
                  <rdf:li rdf:resource="http://identifiers.org/seed.compound/cpd11465"/>
                </rdf:Bag>
              </bqbiol:is>
            </rdf:Description>
          </rdf:RDF>
        </sbml:annotation>
      </species>
      <species boundaryCondition="false" constant="false" hasOnlySubstanceUnits="false" id="M_2c25dho_c" name="2-Carboxy-2,5-dihydro-5-oxofuran-2-acetate" compartment="c" fbc:charge="0" fbc:chemicalFormula="C7H6O6"/>
      <species boundaryCondition="false" constant="false" hasOnlySubstanceUnits="false" id="M_2dhguln_c" name="2-Dehydro-L-gulonate" metaid="M_2dhguln_c" compartment="c" fbc:charge="-1" fbc:chemicalFormula="C6H9O7">
        <sbml:annotation xmlns:sbml="http://www.sbml.org/sbml/level3/version1/core">
          <rdf:RDF xmlns:rdf="http://www.w3.org/1999/02/22-rdf-syntax-ns#">
            <rdf:Description rdf:about="#M_2dhguln_c">
              <bqbiol:is xmlns:bqbiol="http://biomodels.net/biology-qualifiers/">
                <rdf:Bag>
                  <rdf:li rdf:resource="http://identifiers.org/bigg.metabolite/2dhguln"/>
                  <rdf:li rdf:resource="http://identifiers.org/metanetx.chemical/MNXM114283"/>
                  <rdf:li rdf:resource="http://identifiers.org/seed.compound/cpd15351"/>
                </rdf:Bag>
              </bqbiol:is>
            </rdf:Description>
          </rdf:RDF>
        </sbml:annotation>
      </species>
      <species boundaryCondition="false" constant="false" hasOnlySubstanceUnits="false" id="M_2dhp_c" name="2-Dehydropantoate" metaid="M_2dhp_c" compartment="c" fbc:charge="-1" fbc:chemicalFormula="C6H9O4">
        <sbml:annotation xmlns:sbml="http://www.sbml.org/sbml/level3/version1/core">
          <rdf:RDF xmlns:rdf="http://www.w3.org/1999/02/22-rdf-syntax-ns#">
            <rdf:Description rdf:about="#M_2dhp_c">
              <bqbiol:is xmlns:bqbiol="http://biomodels.net/biology-qualifiers/">
                <rdf:Bag>
                  <rdf:li rdf:resource="http://identifiers.org/bigg.metabolite/2dhp"/>
                  <rdf:li rdf:resource="http://identifiers.org/biocyc/META:2-DEHYDROPANTOATE"/>
                  <rdf:li rdf:resource="http://identifiers.org/chebi/CHEBI:1071"/>
                  <rdf:li rdf:resource="http://identifiers.org/chebi/CHEBI:11561"/>
                  <rdf:li rdf:resource="http://identifiers.org/chebi/CHEBI:17094"/>
                  <rdf:li rdf:resource="http://identifiers.org/chebi/CHEBI:19545"/>
                  <rdf:li rdf:resource="http://identifiers.org/kegg.compound/C00966"/>
                  <rdf:li rdf:resource="http://identifiers.org/metanetx.chemical/MNXM959"/>
                  <rdf:li rdf:resource="http://identifiers.org/seed.compound/cpd00712"/>
                </rdf:Bag>
              </bqbiol:is>
            </rdf:Description>
          </rdf:RDF>
        </sbml:annotation>
      </species>
      <species boundaryCondition="false" constant="false" hasOnlySubstanceUnits="false" id="M_2dmmq7_c" name="2-Demethylmenaquinone 7" metaid="M_2dmmq7_c" compartment="c" fbc:charge="0" fbc:chemicalFormula="C45H62O2">
        <sbml:annotation xmlns:sbml="http://www.sbml.org/sbml/level3/version1/core">
          <rdf:RDF xmlns:rdf="http://www.w3.org/1999/02/22-rdf-syntax-ns#">
            <rdf:Description rdf:about="#M_2dmmq7_c">
              <bqbiol:is xmlns:bqbiol="http://biomodels.net/biology-qualifiers/">
                <rdf:Bag>
                  <rdf:li rdf:resource="http://identifiers.org/bigg.metabolite/2dmmq7"/>
                  <rdf:li rdf:resource="http://identifiers.org/metanetx.chemical/MNXM164125"/>
                  <rdf:li rdf:resource="http://identifiers.org/seed.compound/cpd29732"/>
                </rdf:Bag>
              </bqbiol:is>
            </rdf:Description>
          </rdf:RDF>
        </sbml:annotation>
      </species>
      <species boundaryCondition="false" constant="false" hasOnlySubstanceUnits="false" id="M_2dmmq8_c" name="2-Demethylmenaquinone 8" metaid="M_2dmmq8_c" compartment="c" fbc:charge="0" fbc:chemicalFormula="C50H70O2">
        <sbml:annotation xmlns:sbml="http://www.sbml.org/sbml/level3/version1/core">
          <rdf:RDF xmlns:rdf="http://www.w3.org/1999/02/22-rdf-syntax-ns#">
            <rdf:Description rdf:about="#M_2dmmq8_c">
              <bqbiol:is xmlns:bqbiol="http://biomodels.net/biology-qualifiers/">
                <rdf:Bag>
                  <rdf:li rdf:resource="http://identifiers.org/bigg.metabolite/2dmmq8"/>
                  <rdf:li rdf:resource="http://identifiers.org/biocyc/META:DEMETHYLMENAQUINONE"/>
                  <rdf:li rdf:resource="http://identifiers.org/chebi/CHEBI:48455"/>
                  <rdf:li rdf:resource="http://identifiers.org/lipidmaps/LMPR02030027"/>
                  <rdf:li rdf:resource="http://identifiers.org/metanetx.chemical/MNXM2178"/>
                  <rdf:li rdf:resource="http://identifiers.org/seed.compound/cpd15352"/>
                </rdf:Bag>
              </bqbiol:is>
            </rdf:Description>
          </rdf:RDF>
        </sbml:annotation>
      </species>
      <species boundaryCondition="false" constant="false" hasOnlySubstanceUnits="false" id="M_2dr1p_c" name="2-Deoxy-D-ribose 1-phosphate" metaid="M_2dr1p_c" compartment="c" fbc:charge="-2" fbc:chemicalFormula="C5H9O7P">
        <sbml:annotation xmlns:sbml="http://www.sbml.org/sbml/level3/version1/core">
          <rdf:RDF xmlns:rdf="http://www.w3.org/1999/02/22-rdf-syntax-ns#">
            <rdf:Description rdf:about="#M_2dr1p_c">
              <bqbiol:is xmlns:bqbiol="http://biomodels.net/biology-qualifiers/">
                <rdf:Bag>
                  <rdf:li rdf:resource="http://identifiers.org/bigg.metabolite/2dr1p"/>
                  <rdf:li rdf:resource="http://identifiers.org/biocyc/META:DEOXY-D-RIBOSE-1-PHOSPHATE"/>
                  <rdf:li rdf:resource="http://identifiers.org/chebi/CHEBI:1081"/>
                  <rdf:li rdf:resource="http://identifiers.org/chebi/CHEBI:11563"/>
                  <rdf:li rdf:resource="http://identifiers.org/chebi/CHEBI:19558"/>
                  <rdf:li rdf:resource="http://identifiers.org/chebi/CHEBI:28542"/>
                  <rdf:li rdf:resource="http://identifiers.org/chebi/CHEBI:57259"/>
                  <rdf:li rdf:resource="http://identifiers.org/chebi/CHEBI:58576"/>
                  <rdf:li rdf:resource="http://identifiers.org/hmdb/HMDB01351"/>
                  <rdf:li rdf:resource="http://identifiers.org/kegg.compound/C00672"/>
                  <rdf:li rdf:resource="http://identifiers.org/metanetx.chemical/MNXM789"/>
                  <rdf:li rdf:resource="http://identifiers.org/seed.compound/cpd00509"/>
                  <rdf:li rdf:resource="http://identifiers.org/seed.compound/cpd26845"/>
                </rdf:Bag>
              </bqbiol:is>
            </rdf:Description>
          </rdf:RDF>
        </sbml:annotation>
      </species>
      <species boundaryCondition="false" constant="false" hasOnlySubstanceUnits="false" id="M_2dr5p_c" name="2-Deoxy-D-ribose 5-phosphate" metaid="M_2dr5p_c" compartment="c" fbc:charge="-2" fbc:chemicalFormula="C5H9O7P">
        <sbml:annotation xmlns:sbml="http://www.sbml.org/sbml/level3/version1/core">
          <rdf:RDF xmlns:rdf="http://www.w3.org/1999/02/22-rdf-syntax-ns#">
            <rdf:Description rdf:about="#M_2dr5p_c">
              <bqbiol:is xmlns:bqbiol="http://biomodels.net/biology-qualifiers/">
                <rdf:Bag>
                  <rdf:li rdf:resource="http://identifiers.org/bigg.metabolite/2dr5p"/>
                  <rdf:li rdf:resource="http://identifiers.org/biocyc/META:DEOXY-RIBOSE-5P"/>
                  <rdf:li rdf:resource="http://identifiers.org/chebi/CHEBI:1082"/>
                  <rdf:li rdf:resource="http://identifiers.org/chebi/CHEBI:11566"/>
                  <rdf:li rdf:resource="http://identifiers.org/chebi/CHEBI:16132"/>
                  <rdf:li rdf:resource="http://identifiers.org/chebi/CHEBI:19559"/>
                  <rdf:li rdf:resource="http://identifiers.org/chebi/CHEBI:42055"/>
                  <rdf:li rdf:resource="http://identifiers.org/chebi/CHEBI:55513"/>
                  <rdf:li rdf:resource="http://identifiers.org/chebi/CHEBI:57651"/>
                  <rdf:li rdf:resource="http://identifiers.org/chebi/CHEBI:62877"/>
                  <rdf:li rdf:resource="http://identifiers.org/hmdb/HMDB01031"/>
                  <rdf:li rdf:resource="http://identifiers.org/kegg.compound/C00673"/>
                  <rdf:li rdf:resource="http://identifiers.org/metanetx.chemical/MNXM2179"/>
                  <rdf:li rdf:resource="http://identifiers.org/seed.compound/cpd00510"/>
                  <rdf:li rdf:resource="http://identifiers.org/seed.compound/cpd26846"/>
                </rdf:Bag>
              </bqbiol:is>
            </rdf:Description>
          </rdf:RDF>
        </sbml:annotation>
      </species>
      <species boundaryCondition="false" constant="false" hasOnlySubstanceUnits="false" id="M_2hxic__L_c" name="L-2-hydroxyisocaproate" metaid="M_2hxic__L_c" compartment="c" fbc:charge="-1" fbc:chemicalFormula="C6H11O3">
        <sbml:annotation xmlns:sbml="http://www.sbml.org/sbml/level3/version1/core">
          <rdf:RDF xmlns:rdf="http://www.w3.org/1999/02/22-rdf-syntax-ns#">
            <rdf:Description rdf:about="#M_2hxic__L_c">
              <bqbiol:is xmlns:bqbiol="http://biomodels.net/biology-qualifiers/">
                <rdf:Bag>
                  <rdf:li rdf:resource="http://identifiers.org/bigg.metabolite/2hxic__L"/>
                </rdf:Bag>
              </bqbiol:is>
            </rdf:Description>
          </rdf:RDF>
        </sbml:annotation>
      </species>
      <species boundaryCondition="false" constant="false" hasOnlySubstanceUnits="false" id="M_2mahmp_c" name="2-Methyl-4-amino-5-hydroxymethylpyrimidine diphosphate" metaid="M_2mahmp_c" compartment="c" fbc:charge="-3" fbc:chemicalFormula="C6H8N3O7P2">
        <sbml:annotation xmlns:sbml="http://www.sbml.org/sbml/level3/version1/core">
          <rdf:RDF xmlns:rdf="http://www.w3.org/1999/02/22-rdf-syntax-ns#">
            <rdf:Description rdf:about="#M_2mahmp_c">
              <bqbiol:is xmlns:bqbiol="http://biomodels.net/biology-qualifiers/">
                <rdf:Bag>
                  <rdf:li rdf:resource="http://identifiers.org/bigg.metabolite/2mahmp"/>
                  <rdf:li rdf:resource="http://identifiers.org/biocyc/META:AMINO-HYDROXYMETHYL-METHYLPYRIMIDINE-PP"/>
                  <rdf:li rdf:resource="http://identifiers.org/chebi/CHEBI:11612"/>
                  <rdf:li rdf:resource="http://identifiers.org/chebi/CHEBI:1194"/>
                  <rdf:li rdf:resource="http://identifiers.org/chebi/CHEBI:11953"/>
                  <rdf:li rdf:resource="http://identifiers.org/chebi/CHEBI:16629"/>
                  <rdf:li rdf:resource="http://identifiers.org/chebi/CHEBI:19684"/>
                  <rdf:li rdf:resource="http://identifiers.org/chebi/CHEBI:20308"/>
                  <rdf:li rdf:resource="http://identifiers.org/chebi/CHEBI:29079"/>
                  <rdf:li rdf:resource="http://identifiers.org/chebi/CHEBI:57841"/>
                  <rdf:li rdf:resource="http://identifiers.org/kegg.compound/C04752"/>
                  <rdf:li rdf:resource="http://identifiers.org/metanetx.chemical/MNXM1135"/>
                  <rdf:li rdf:resource="http://identifiers.org/seed.compound/cpd02894"/>
                </rdf:Bag>
              </bqbiol:is>
            </rdf:Description>
          </rdf:RDF>
        </sbml:annotation>
      </species>
      <species boundaryCondition="false" constant="false" hasOnlySubstanceUnits="false" id="M_2mppal_c" name="2-methylpropanal" compartment="c" fbc:charge="0" fbc:chemicalFormula="C4H8O"/>
      <species boundaryCondition="false" constant="false" hasOnlySubstanceUnits="false" id="M_ibutoh_c" name="2-methylpropanol" compartment="c" fbc:charge="0" fbc:chemicalFormula="C4H10O"/>
      <species boundaryCondition="false" constant="false" hasOnlySubstanceUnits="false" id="M_2obut_c" name="2-Oxobutanoate" metaid="M_2obut_c" compartment="c" fbc:charge="-1" fbc:chemicalFormula="C4H5O3">
        <sbml:annotation xmlns:sbml="http://www.sbml.org/sbml/level3/version1/core">
          <rdf:RDF xmlns:rdf="http://www.w3.org/1999/02/22-rdf-syntax-ns#">
            <rdf:Description rdf:about="#M_2obut_c">
              <bqbiol:is xmlns:bqbiol="http://biomodels.net/biology-qualifiers/">
                <rdf:Bag>
                  <rdf:li rdf:resource="http://identifiers.org/bigg.metabolite/2obut"/>
                  <rdf:li rdf:resource="http://identifiers.org/biocyc/META:2-OXOBUTANOATE"/>
                  <rdf:li rdf:resource="http://identifiers.org/chebi/CHEBI:11636"/>
                  <rdf:li rdf:resource="http://identifiers.org/chebi/CHEBI:1250"/>
                  <rdf:li rdf:resource="http://identifiers.org/chebi/CHEBI:16763"/>
                  <rdf:li rdf:resource="http://identifiers.org/chebi/CHEBI:19741"/>
                  <rdf:li rdf:resource="http://identifiers.org/chebi/CHEBI:19743"/>
                  <rdf:li rdf:resource="http://identifiers.org/chebi/CHEBI:30831"/>
                  <rdf:li rdf:resource="http://identifiers.org/chebi/CHEBI:39748"/>
                  <rdf:li rdf:resource="http://identifiers.org/kegg.compound/C00109"/>
                  <rdf:li rdf:resource="http://identifiers.org/lipidmaps/LMFA01060002"/>
                  <rdf:li rdf:resource="http://identifiers.org/metanetx.chemical/MNXM159"/>
                  <rdf:li rdf:resource="http://identifiers.org/seed.compound/cpd00094"/>
                </rdf:Bag>
              </bqbiol:is>
            </rdf:Description>
          </rdf:RDF>
        </sbml:annotation>
      </species>
      <species boundaryCondition="false" constant="false" hasOnlySubstanceUnits="false" id="M_2p4c2me_c" name="2-phospho-4-(cytidine 5'-diphospho)-2-C-methyl-D-erythritol" metaid="M_2p4c2me_c" compartment="c" fbc:charge="-4" fbc:chemicalFormula="C14H22N3O17P3">
        <sbml:annotation xmlns:sbml="http://www.sbml.org/sbml/level3/version1/core">
          <rdf:RDF xmlns:rdf="http://www.w3.org/1999/02/22-rdf-syntax-ns#">
            <rdf:Description rdf:about="#M_2p4c2me_c">
              <bqbiol:is xmlns:bqbiol="http://biomodels.net/biology-qualifiers/">
                <rdf:Bag>
                  <rdf:li rdf:resource="http://identifiers.org/bigg.metabolite/2p4c2me"/>
                  <rdf:li rdf:resource="http://identifiers.org/biocyc/META:2-PHOSPHO-4-CYTIDINE-5-DIPHOSPHO-2-C-MET"/>
                  <rdf:li rdf:resource="http://identifiers.org/chebi/CHEBI:11649"/>
                  <rdf:li rdf:resource="http://identifiers.org/chebi/CHEBI:11650"/>
                  <rdf:li rdf:resource="http://identifiers.org/chebi/CHEBI:1266"/>
                  <rdf:li rdf:resource="http://identifiers.org/chebi/CHEBI:16840"/>
                  <rdf:li rdf:resource="http://identifiers.org/chebi/CHEBI:57919"/>
                  <rdf:li rdf:resource="http://identifiers.org/kegg.compound/C11436"/>
                  <rdf:li rdf:resource="http://identifiers.org/metanetx.chemical/MNXM1641"/>
                  <rdf:li rdf:resource="http://identifiers.org/seed.compound/cpd08288"/>
                </rdf:Bag>
              </bqbiol:is>
            </rdf:Description>
          </rdf:RDF>
        </sbml:annotation>
      </species>
      <species boundaryCondition="false" constant="false" hasOnlySubstanceUnits="false" id="M_2pg_c" name="D-Glycerate 2-phosphate" metaid="M_2pg_c" compartment="c" fbc:charge="-3" fbc:chemicalFormula="C3H4O7P">
        <sbml:annotation xmlns:sbml="http://www.sbml.org/sbml/level3/version1/core">
          <rdf:RDF xmlns:rdf="http://www.w3.org/1999/02/22-rdf-syntax-ns#">
            <rdf:Description rdf:about="#M_2pg_c">
              <bqbiol:is xmlns:bqbiol="http://biomodels.net/biology-qualifiers/">
                <rdf:Bag>
                  <rdf:li rdf:resource="http://identifiers.org/bigg.metabolite/2pg"/>
                  <rdf:li rdf:resource="http://identifiers.org/biocyc/META:2-PG"/>
                  <rdf:li rdf:resource="http://identifiers.org/chebi/CHEBI:11651"/>
                  <rdf:li rdf:resource="http://identifiers.org/chebi/CHEBI:1267"/>
                  <rdf:li rdf:resource="http://identifiers.org/chebi/CHEBI:12986"/>
                  <rdf:li rdf:resource="http://identifiers.org/chebi/CHEBI:17835"/>
                  <rdf:li rdf:resource="http://identifiers.org/chebi/CHEBI:21028"/>
                  <rdf:li rdf:resource="http://identifiers.org/chebi/CHEBI:24344"/>
                  <rdf:li rdf:resource="http://identifiers.org/chebi/CHEBI:39868"/>
                  <rdf:li rdf:resource="http://identifiers.org/chebi/CHEBI:58289"/>
                  <rdf:li rdf:resource="http://identifiers.org/chebi/CHEBI:88350"/>
                  <rdf:li rdf:resource="http://identifiers.org/hmdb/HMDB03391"/>
                  <rdf:li rdf:resource="http://identifiers.org/hmdb/HMDB62707"/>
                  <rdf:li rdf:resource="http://identifiers.org/kegg.compound/C00631"/>
                  <rdf:li rdf:resource="http://identifiers.org/metanetx.chemical/MNXM275"/>
                  <rdf:li rdf:resource="http://identifiers.org/seed.compound/cpd00482"/>
                </rdf:Bag>
              </bqbiol:is>
            </rdf:Description>
          </rdf:RDF>
        </sbml:annotation>
      </species>
      <species boundaryCondition="false" constant="false" hasOnlySubstanceUnits="false" id="M_2pglyc_c" name="2-Phosphoglycolate" metaid="M_2pglyc_c" compartment="c" fbc:charge="-3" fbc:chemicalFormula="C2H2O6P">
        <sbml:annotation xmlns:sbml="http://www.sbml.org/sbml/level3/version1/core">
          <rdf:RDF xmlns:rdf="http://www.w3.org/1999/02/22-rdf-syntax-ns#">
            <rdf:Description rdf:about="#M_2pglyc_c">
              <bqbiol:is xmlns:bqbiol="http://biomodels.net/biology-qualifiers/">
                <rdf:Bag>
                  <rdf:li rdf:resource="http://identifiers.org/bigg.metabolite/2pglyc"/>
                  <rdf:li rdf:resource="http://identifiers.org/biocyc/META:CPD-67"/>
                  <rdf:li rdf:resource="http://identifiers.org/chebi/CHEBI:11652"/>
                  <rdf:li rdf:resource="http://identifiers.org/chebi/CHEBI:1268"/>
                  <rdf:li rdf:resource="http://identifiers.org/chebi/CHEBI:17150"/>
                  <rdf:li rdf:resource="http://identifiers.org/chebi/CHEBI:19763"/>
                  <rdf:li rdf:resource="http://identifiers.org/chebi/CHEBI:19764"/>
                  <rdf:li rdf:resource="http://identifiers.org/chebi/CHEBI:44849"/>
                  <rdf:li rdf:resource="http://identifiers.org/chebi/CHEBI:58033"/>
                  <rdf:li rdf:resource="http://identifiers.org/kegg.compound/C00988"/>
                  <rdf:li rdf:resource="http://identifiers.org/metanetx.chemical/MNXM2074"/>
                  <rdf:li rdf:resource="http://identifiers.org/seed.compound/cpd00727"/>
                </rdf:Bag>
              </bqbiol:is>
            </rdf:Description>
          </rdf:RDF>
        </sbml:annotation>
      </species>
      <species boundaryCondition="false" constant="false" hasOnlySubstanceUnits="false" id="M_2tddacp_c" name="trans-Dodec-2-enoyl-[acyl-carrier protein]" metaid="M_2tddacp_c" compartment="c" fbc:charge="-1" fbc:chemicalFormula="C12H20OX">
        <sbml:annotation xmlns:sbml="http://www.sbml.org/sbml/level3/version1/core">
          <rdf:RDF xmlns:rdf="http://www.w3.org/1999/02/22-rdf-syntax-ns#">
            <rdf:Description rdf:about="#M_2tddacp_c">
              <bqbiol:is xmlns:bqbiol="http://biomodels.net/biology-qualifiers/">
                <rdf:Bag>
                  <rdf:li rdf:resource="http://identifiers.org/bigg.metabolite/2tddacp"/>
                </rdf:Bag>
              </bqbiol:is>
            </rdf:Description>
          </rdf:RDF>
        </sbml:annotation>
      </species>
      <species boundaryCondition="false" constant="false" hasOnlySubstanceUnits="false" id="M_2tdeacp_c" name="trans-Dec-2-enoyl-[acyl-carrier protein]" metaid="M_2tdeacp_c" compartment="c" fbc:charge="-1" fbc:chemicalFormula="C10H16OX">
        <sbml:annotation xmlns:sbml="http://www.sbml.org/sbml/level3/version1/core">
          <rdf:RDF xmlns:rdf="http://www.w3.org/1999/02/22-rdf-syntax-ns#">
            <rdf:Description rdf:about="#M_2tdeacp_c">
              <bqbiol:is xmlns:bqbiol="http://biomodels.net/biology-qualifiers/">
                <rdf:Bag>
                  <rdf:li rdf:resource="http://identifiers.org/bigg.metabolite/2tdeacp"/>
                </rdf:Bag>
              </bqbiol:is>
            </rdf:Description>
          </rdf:RDF>
        </sbml:annotation>
      </species>
      <species boundaryCondition="false" constant="false" hasOnlySubstanceUnits="false" id="M_2thdeacp_c" name="trans-Hexadec-2-enoyl-[acyl-carrier protein]" metaid="M_2thdeacp_c" compartment="c" fbc:charge="-1" fbc:chemicalFormula="C16H28OX">
        <sbml:annotation xmlns:sbml="http://www.sbml.org/sbml/level3/version1/core">
          <rdf:RDF xmlns:rdf="http://www.w3.org/1999/02/22-rdf-syntax-ns#">
            <rdf:Description rdf:about="#M_2thdeacp_c">
              <bqbiol:is xmlns:bqbiol="http://biomodels.net/biology-qualifiers/">
                <rdf:Bag>
                  <rdf:li rdf:resource="http://identifiers.org/bigg.metabolite/2thdeacp"/>
                </rdf:Bag>
              </bqbiol:is>
            </rdf:Description>
          </rdf:RDF>
        </sbml:annotation>
      </species>
      <species boundaryCondition="false" constant="false" hasOnlySubstanceUnits="false" id="M_2theacp_c" name="trans-Hex-2-enoyl-[acp]" metaid="M_2theacp_c" compartment="c" fbc:charge="-1" fbc:chemicalFormula="C6H8OX">
        <sbml:annotation xmlns:sbml="http://www.sbml.org/sbml/level3/version1/core">
          <rdf:RDF xmlns:rdf="http://www.w3.org/1999/02/22-rdf-syntax-ns#">
            <rdf:Description rdf:about="#M_2theacp_c">
              <bqbiol:is xmlns:bqbiol="http://biomodels.net/biology-qualifiers/">
                <rdf:Bag>
                  <rdf:li rdf:resource="http://identifiers.org/bigg.metabolite/2theacp"/>
                </rdf:Bag>
              </bqbiol:is>
            </rdf:Description>
          </rdf:RDF>
        </sbml:annotation>
      </species>
      <species boundaryCondition="false" constant="false" hasOnlySubstanceUnits="false" id="M_2tocdacp_c" name="trans-Octadec-2-enoyl-[acyl-carrier-protein]" metaid="M_2tocdacp_c" compartment="c" fbc:charge="-1" fbc:chemicalFormula="C18H32OX">
        <sbml:annotation xmlns:sbml="http://www.sbml.org/sbml/level3/version1/core">
          <rdf:RDF xmlns:rdf="http://www.w3.org/1999/02/22-rdf-syntax-ns#">
            <rdf:Description rdf:about="#M_2tocdacp_c">
              <bqbiol:is xmlns:bqbiol="http://biomodels.net/biology-qualifiers/">
                <rdf:Bag>
                  <rdf:li rdf:resource="http://identifiers.org/bigg.metabolite/2tocdacp"/>
                </rdf:Bag>
              </bqbiol:is>
            </rdf:Description>
          </rdf:RDF>
        </sbml:annotation>
      </species>
      <species boundaryCondition="false" constant="false" hasOnlySubstanceUnits="false" id="M_2toceacp_c" name="trans-Oct-2-enoyl-[acp]" metaid="M_2toceacp_c" compartment="c" fbc:charge="-1" fbc:chemicalFormula="C8H12OX">
        <sbml:annotation xmlns:sbml="http://www.sbml.org/sbml/level3/version1/core">
          <rdf:RDF xmlns:rdf="http://www.w3.org/1999/02/22-rdf-syntax-ns#">
            <rdf:Description rdf:about="#M_2toceacp_c">
              <bqbiol:is xmlns:bqbiol="http://biomodels.net/biology-qualifiers/">
                <rdf:Bag>
                  <rdf:li rdf:resource="http://identifiers.org/bigg.metabolite/2toceacp"/>
                </rdf:Bag>
              </bqbiol:is>
            </rdf:Description>
          </rdf:RDF>
        </sbml:annotation>
      </species>
      <species boundaryCondition="false" constant="false" hasOnlySubstanceUnits="false" id="M_2ttdeacp_c" name="trans-Tetradec-2-enoyl-[acyl-carrier protein]" metaid="M_2ttdeacp_c" compartment="c" fbc:charge="-1" fbc:chemicalFormula="C14H24OX">
        <sbml:annotation xmlns:sbml="http://www.sbml.org/sbml/level3/version1/core">
          <rdf:RDF xmlns:rdf="http://www.w3.org/1999/02/22-rdf-syntax-ns#">
            <rdf:Description rdf:about="#M_2ttdeacp_c">
              <bqbiol:is xmlns:bqbiol="http://biomodels.net/biology-qualifiers/">
                <rdf:Bag>
                  <rdf:li rdf:resource="http://identifiers.org/bigg.metabolite/2ttdeacp"/>
                </rdf:Bag>
              </bqbiol:is>
            </rdf:Description>
          </rdf:RDF>
        </sbml:annotation>
      </species>
      <species boundaryCondition="false" constant="false" hasOnlySubstanceUnits="false" id="M_34hpp_c" name="3-(4-Hydroxyphenyl)pyruvate" metaid="M_34hpp_c" compartment="c" fbc:charge="-1" fbc:chemicalFormula="C9H7O4">
        <sbml:annotation xmlns:sbml="http://www.sbml.org/sbml/level3/version1/core">
          <rdf:RDF xmlns:rdf="http://www.w3.org/1999/02/22-rdf-syntax-ns#">
            <rdf:Description rdf:about="#M_34hpp_c">
              <bqbiol:is xmlns:bqbiol="http://biomodels.net/biology-qualifiers/">
                <rdf:Bag>
                  <rdf:li rdf:resource="http://identifiers.org/bigg.metabolite/34hpp"/>
                  <rdf:li rdf:resource="http://identifiers.org/biocyc/META:P-HYDROXY-PHENYLPYRUVATE"/>
                  <rdf:li rdf:resource="http://identifiers.org/chebi/CHEBI:1118"/>
                  <rdf:li rdf:resource="http://identifiers.org/chebi/CHEBI:11725"/>
                  <rdf:li rdf:resource="http://identifiers.org/chebi/CHEBI:11727"/>
                  <rdf:li rdf:resource="http://identifiers.org/chebi/CHEBI:12016"/>
                  <rdf:li rdf:resource="http://identifiers.org/chebi/CHEBI:1431"/>
                  <rdf:li rdf:resource="http://identifiers.org/chebi/CHEBI:15999"/>
                  <rdf:li rdf:resource="http://identifiers.org/chebi/CHEBI:19599"/>
                  <rdf:li rdf:resource="http://identifiers.org/chebi/CHEBI:20425"/>
                  <rdf:li rdf:resource="http://identifiers.org/chebi/CHEBI:20426"/>
                  <rdf:li rdf:resource="http://identifiers.org/chebi/CHEBI:27683"/>
                  <rdf:li rdf:resource="http://identifiers.org/chebi/CHEBI:36242"/>
                  <rdf:li rdf:resource="http://identifiers.org/chebi/CHEBI:42422"/>
                  <rdf:li rdf:resource="http://identifiers.org/chebi/CHEBI:594665"/>
                  <rdf:li rdf:resource="http://identifiers.org/hmdb/HMDB00707"/>
                  <rdf:li rdf:resource="http://identifiers.org/hmdb/HMDB06915"/>
                  <rdf:li rdf:resource="http://identifiers.org/kegg.compound/C01179"/>
                  <rdf:li rdf:resource="http://identifiers.org/kegg.compound/C05350"/>
                  <rdf:li rdf:resource="http://identifiers.org/metanetx.chemical/MNXM153"/>
                  <rdf:li rdf:resource="http://identifiers.org/seed.compound/cpd00868"/>
                  <rdf:li rdf:resource="http://identifiers.org/seed.compound/cpd03174"/>
                </rdf:Bag>
              </bqbiol:is>
            </rdf:Description>
          </rdf:RDF>
        </sbml:annotation>
      </species>
      <species boundaryCondition="false" constant="false" hasOnlySubstanceUnits="false" id="M_3dhq_c" name="3-Dehydroquinate" metaid="M_3dhq_c" compartment="c" fbc:charge="-1" fbc:chemicalFormula="C7H9O6">
        <sbml:annotation xmlns:sbml="http://www.sbml.org/sbml/level3/version1/core">
          <rdf:RDF xmlns:rdf="http://www.w3.org/1999/02/22-rdf-syntax-ns#">
            <rdf:Description rdf:about="#M_3dhq_c">
              <bqbiol:is xmlns:bqbiol="http://biomodels.net/biology-qualifiers/">
                <rdf:Bag>
                  <rdf:li rdf:resource="http://identifiers.org/bigg.metabolite/3dhq"/>
                  <rdf:li rdf:resource="http://identifiers.org/biocyc/META:DEHYDROQUINATE"/>
                  <rdf:li rdf:resource="http://identifiers.org/chebi/CHEBI:11781"/>
                  <rdf:li rdf:resource="http://identifiers.org/chebi/CHEBI:12122"/>
                  <rdf:li rdf:resource="http://identifiers.org/chebi/CHEBI:1487"/>
                  <rdf:li rdf:resource="http://identifiers.org/chebi/CHEBI:17947"/>
                  <rdf:li rdf:resource="http://identifiers.org/chebi/CHEBI:19997"/>
                  <rdf:li rdf:resource="http://identifiers.org/chebi/CHEBI:32364"/>
                  <rdf:li rdf:resource="http://identifiers.org/chebi/CHEBI:42078"/>
                  <rdf:li rdf:resource="http://identifiers.org/hmdb/HMDB12710"/>
                  <rdf:li rdf:resource="http://identifiers.org/kegg.compound/C00944"/>
                  <rdf:li rdf:resource="http://identifiers.org/metanetx.chemical/MNXM478"/>
                  <rdf:li rdf:resource="http://identifiers.org/seed.compound/cpd00699"/>
                </rdf:Bag>
              </bqbiol:is>
            </rdf:Description>
          </rdf:RDF>
        </sbml:annotation>
      </species>
      <species boundaryCondition="false" constant="false" hasOnlySubstanceUnits="false" id="M_3hbutACP_c" name="(3R)-3-Hydroxybutanoyl-[acyl-carrier protein]" compartment="c" fbc:charge="-1" fbc:chemicalFormula="C4H6O2X"/>
      <species boundaryCondition="false" constant="false" hasOnlySubstanceUnits="false" id="M_3hbycoa_c" name="(S)-3-Hydroxybutyryl-CoA" metaid="M_3hbycoa_c" compartment="c" fbc:charge="-4" fbc:chemicalFormula="C25H38N7O18P3S">
        <sbml:annotation xmlns:sbml="http://www.sbml.org/sbml/level3/version1/core">
          <rdf:RDF xmlns:rdf="http://www.w3.org/1999/02/22-rdf-syntax-ns#">
            <rdf:Description rdf:about="#M_3hbycoa_c">
              <bqbiol:is xmlns:bqbiol="http://biomodels.net/biology-qualifiers/">
                <rdf:Bag>
                  <rdf:li rdf:resource="http://identifiers.org/bigg.metabolite/3hbycoa"/>
                  <rdf:li rdf:resource="http://identifiers.org/biocyc/META:CPD-12173"/>
                  <rdf:li rdf:resource="http://identifiers.org/biocyc/META:S-3-HYDROXYBUTANOYL-COA"/>
                  <rdf:li rdf:resource="http://identifiers.org/chebi/CHEBI:11048"/>
                  <rdf:li rdf:resource="http://identifiers.org/chebi/CHEBI:15453"/>
                  <rdf:li rdf:resource="http://identifiers.org/chebi/CHEBI:18749"/>
                  <rdf:li rdf:resource="http://identifiers.org/chebi/CHEBI:18753"/>
                  <rdf:li rdf:resource="http://identifiers.org/chebi/CHEBI:28259"/>
                  <rdf:li rdf:resource="http://identifiers.org/chebi/CHEBI:394"/>
                  <rdf:li rdf:resource="http://identifiers.org/chebi/CHEBI:399"/>
                  <rdf:li rdf:resource="http://identifiers.org/chebi/CHEBI:39978"/>
                  <rdf:li rdf:resource="http://identifiers.org/chebi/CHEBI:57316"/>
                  <rdf:li rdf:resource="http://identifiers.org/chebi/CHEBI:62611"/>
                  <rdf:li rdf:resource="http://identifiers.org/hmdb/HMDB01052"/>
                  <rdf:li rdf:resource="http://identifiers.org/hmdb/HMDB62259"/>
                  <rdf:li rdf:resource="http://identifiers.org/kegg.compound/C01144"/>
                  <rdf:li rdf:resource="http://identifiers.org/kegg.compound/C06000"/>
                  <rdf:li rdf:resource="http://identifiers.org/lipidmaps/LMFA07050153"/>
                  <rdf:li rdf:resource="http://identifiers.org/lipidmaps/LMFA07050157"/>
                  <rdf:li rdf:resource="http://identifiers.org/metanetx.chemical/MNXM446"/>
                  <rdf:li rdf:resource="http://identifiers.org/seed.compound/cpd00842"/>
                  <rdf:li rdf:resource="http://identifiers.org/seed.compound/cpd03572"/>
                </rdf:Bag>
              </bqbiol:is>
            </rdf:Description>
          </rdf:RDF>
        </sbml:annotation>
      </species>
      <species boundaryCondition="false" constant="false" hasOnlySubstanceUnits="false" id="M_3hddacp_c" name="(R)-3-Hydroxydodecanoyl-[acyl-carrier protein]" metaid="M_3hddacp_c" compartment="c" fbc:charge="-1" fbc:chemicalFormula="C12H22O2X">
        <sbml:annotation xmlns:sbml="http://www.sbml.org/sbml/level3/version1/core">
          <rdf:RDF xmlns:rdf="http://www.w3.org/1999/02/22-rdf-syntax-ns#">
            <rdf:Description rdf:about="#M_3hddacp_c">
              <bqbiol:is xmlns:bqbiol="http://biomodels.net/biology-qualifiers/">
                <rdf:Bag>
                  <rdf:li rdf:resource="http://identifiers.org/bigg.metabolite/3hddacp"/>
                </rdf:Bag>
              </bqbiol:is>
            </rdf:Description>
          </rdf:RDF>
        </sbml:annotation>
      </species>
      <species boundaryCondition="false" constant="false" hasOnlySubstanceUnits="false" id="M_3hdeacp_c" name="(3R)-3-Hydroxydecanoyl-[acyl-carrier protein]" metaid="M_3hdeacp_c" compartment="c" fbc:charge="-1" fbc:chemicalFormula="C10H18O2X">
        <sbml:annotation xmlns:sbml="http://www.sbml.org/sbml/level3/version1/core">
          <rdf:RDF xmlns:rdf="http://www.w3.org/1999/02/22-rdf-syntax-ns#">
            <rdf:Description rdf:about="#M_3hdeacp_c">
              <bqbiol:is xmlns:bqbiol="http://biomodels.net/biology-qualifiers/">
                <rdf:Bag>
                  <rdf:li rdf:resource="http://identifiers.org/bigg.metabolite/3hdeacp"/>
                </rdf:Bag>
              </bqbiol:is>
            </rdf:Description>
          </rdf:RDF>
        </sbml:annotation>
      </species>
      <species boundaryCondition="false" constant="false" hasOnlySubstanceUnits="false" id="M_3hhacp_c" name="(R)-3-Hydroxyhexanoyl-[acp]" metaid="M_3hhacp_c" compartment="c" fbc:charge="-1" fbc:chemicalFormula="C6H10O2X">
        <sbml:annotation xmlns:sbml="http://www.sbml.org/sbml/level3/version1/core">
          <rdf:RDF xmlns:rdf="http://www.w3.org/1999/02/22-rdf-syntax-ns#">
            <rdf:Description rdf:about="#M_3hhacp_c">
              <bqbiol:is xmlns:bqbiol="http://biomodels.net/biology-qualifiers/">
                <rdf:Bag>
                  <rdf:li rdf:resource="http://identifiers.org/bigg.metabolite/3hhacp"/>
                </rdf:Bag>
              </bqbiol:is>
            </rdf:Description>
          </rdf:RDF>
        </sbml:annotation>
      </species>
      <species boundaryCondition="false" constant="false" hasOnlySubstanceUnits="false" id="M_3hocacp_c" name="(R)-3-Hydroxyoctanoyl-[acyl-carrier protein]" metaid="M_3hocacp_c" compartment="c" fbc:charge="-1" fbc:chemicalFormula="C8H14O2X">
        <sbml:annotation xmlns:sbml="http://www.sbml.org/sbml/level3/version1/core">
          <rdf:RDF xmlns:rdf="http://www.w3.org/1999/02/22-rdf-syntax-ns#">
            <rdf:Description rdf:about="#M_3hocacp_c">
              <bqbiol:is xmlns:bqbiol="http://biomodels.net/biology-qualifiers/">
                <rdf:Bag>
                  <rdf:li rdf:resource="http://identifiers.org/bigg.metabolite/3hocacp"/>
                </rdf:Bag>
              </bqbiol:is>
            </rdf:Description>
          </rdf:RDF>
        </sbml:annotation>
      </species>
      <species boundaryCondition="false" constant="false" hasOnlySubstanceUnits="false" id="M_3hocdacp_c" name="(3R)-3-Hydroxyoctadecanoyl-[acyl-carrier protein" metaid="M_3hocdacp_c" compartment="c" fbc:charge="-1" fbc:chemicalFormula="C18H34O2X">
        <sbml:annotation xmlns:sbml="http://www.sbml.org/sbml/level3/version1/core">
          <rdf:RDF xmlns:rdf="http://www.w3.org/1999/02/22-rdf-syntax-ns#">
            <rdf:Description rdf:about="#M_3hocdacp_c">
              <bqbiol:is xmlns:bqbiol="http://biomodels.net/biology-qualifiers/">
                <rdf:Bag>
                  <rdf:li rdf:resource="http://identifiers.org/bigg.metabolite/3hocdacp"/>
                </rdf:Bag>
              </bqbiol:is>
            </rdf:Description>
          </rdf:RDF>
        </sbml:annotation>
      </species>
      <species boundaryCondition="false" constant="false" hasOnlySubstanceUnits="false" id="M_3hpaacp_c" name="(3R)-3-Hydroxypalmitoyl-[acyl-carrier protein]" metaid="M_3hpaacp_c" compartment="c" fbc:charge="-1" fbc:chemicalFormula="C16H30O2X">
        <sbml:annotation xmlns:sbml="http://www.sbml.org/sbml/level3/version1/core">
          <rdf:RDF xmlns:rdf="http://www.w3.org/1999/02/22-rdf-syntax-ns#">
            <rdf:Description rdf:about="#M_3hpaacp_c">
              <bqbiol:is xmlns:bqbiol="http://biomodels.net/biology-qualifiers/">
                <rdf:Bag>
                  <rdf:li rdf:resource="http://identifiers.org/bigg.metabolite/3hpaacp"/>
                </rdf:Bag>
              </bqbiol:is>
            </rdf:Description>
          </rdf:RDF>
        </sbml:annotation>
      </species>
      <species boundaryCondition="false" constant="false" hasOnlySubstanceUnits="false" id="M_3hppnl_c" name="3-Hydroxypropanal" metaid="M_3hppnl_c" compartment="c" fbc:charge="0" fbc:chemicalFormula="C3H6O2">
        <sbml:annotation xmlns:sbml="http://www.sbml.org/sbml/level3/version1/core">
          <rdf:RDF xmlns:rdf="http://www.w3.org/1999/02/22-rdf-syntax-ns#">
            <rdf:Description rdf:about="#M_3hppnl_c">
              <bqbiol:is xmlns:bqbiol="http://biomodels.net/biology-qualifiers/">
                <rdf:Bag>
                  <rdf:li rdf:resource="http://identifiers.org/bigg.metabolite/3hppnl"/>
                  <rdf:li rdf:resource="http://identifiers.org/biocyc/META:HYDROXYPROPANAL"/>
                  <rdf:li rdf:resource="http://identifiers.org/chebi/CHEBI:11835"/>
                  <rdf:li rdf:resource="http://identifiers.org/chebi/CHEBI:1552"/>
                  <rdf:li rdf:resource="http://identifiers.org/chebi/CHEBI:17871"/>
                  <rdf:li rdf:resource="http://identifiers.org/chebi/CHEBI:20078"/>
                  <rdf:li rdf:resource="http://identifiers.org/hmdb/HMDB03453"/>
                  <rdf:li rdf:resource="http://identifiers.org/kegg.compound/C00969"/>
                  <rdf:li rdf:resource="http://identifiers.org/metanetx.chemical/MNXM1526"/>
                  <rdf:li rdf:resource="http://identifiers.org/seed.compound/cpd00714"/>
                </rdf:Bag>
              </bqbiol:is>
            </rdf:Description>
          </rdf:RDF>
        </sbml:annotation>
      </species>
      <species boundaryCondition="false" constant="false" hasOnlySubstanceUnits="false" id="M_3htdacp_c" name="(3R)-3-Hydroxytetradecanoyl-[acyl-carrier protein]" metaid="M_3htdacp_c" compartment="c" fbc:charge="-1" fbc:chemicalFormula="C14H26O2X">
        <sbml:annotation xmlns:sbml="http://www.sbml.org/sbml/level3/version1/core">
          <rdf:RDF xmlns:rdf="http://www.w3.org/1999/02/22-rdf-syntax-ns#">
            <rdf:Description rdf:about="#M_3htdacp_c">
              <bqbiol:is xmlns:bqbiol="http://biomodels.net/biology-qualifiers/">
                <rdf:Bag>
                  <rdf:li rdf:resource="http://identifiers.org/bigg.metabolite/3htdacp"/>
                </rdf:Bag>
              </bqbiol:is>
            </rdf:Description>
          </rdf:RDF>
        </sbml:annotation>
      </species>
      <species boundaryCondition="false" constant="false" hasOnlySubstanceUnits="false" id="M_3mop_c" name="(S)-3-Methyl-2-oxopentanoate" metaid="M_3mop_c" compartment="c" fbc:charge="-1" fbc:chemicalFormula="C6H9O3">
        <sbml:annotation xmlns:sbml="http://www.sbml.org/sbml/level3/version1/core">
          <rdf:RDF xmlns:rdf="http://www.w3.org/1999/02/22-rdf-syntax-ns#">
            <rdf:Description rdf:about="#M_3mop_c">
              <bqbiol:is xmlns:bqbiol="http://biomodels.net/biology-qualifiers/">
                <rdf:Bag>
                  <rdf:li rdf:resource="http://identifiers.org/bigg.metabolite/3mop"/>
                  <rdf:li rdf:resource="http://identifiers.org/biocyc/META:2-KETO-3-METHYL-VALERATE"/>
                  <rdf:li rdf:resource="http://identifiers.org/chebi/CHEBI:10888"/>
                  <rdf:li rdf:resource="http://identifiers.org/chebi/CHEBI:11049"/>
                  <rdf:li rdf:resource="http://identifiers.org/chebi/CHEBI:15614"/>
                  <rdf:li rdf:resource="http://identifiers.org/chebi/CHEBI:18567"/>
                  <rdf:li rdf:resource="http://identifiers.org/chebi/CHEBI:18568"/>
                  <rdf:li rdf:resource="http://identifiers.org/chebi/CHEBI:18755"/>
                  <rdf:li rdf:resource="http://identifiers.org/chebi/CHEBI:213"/>
                  <rdf:li rdf:resource="http://identifiers.org/chebi/CHEBI:35146"/>
                  <rdf:li rdf:resource="http://identifiers.org/chebi/CHEBI:401"/>
                  <rdf:li rdf:resource="http://identifiers.org/kegg.compound/C00671"/>
                  <rdf:li rdf:resource="http://identifiers.org/lipidmaps/LMFA01020275"/>
                  <rdf:li rdf:resource="http://identifiers.org/metanetx.chemical/MNXM439"/>
                  <rdf:li rdf:resource="http://identifiers.org/seed.compound/cpd00508"/>
                </rdf:Bag>
              </bqbiol:is>
            </rdf:Description>
          </rdf:RDF>
        </sbml:annotation>
      </species>
      <species boundaryCondition="false" constant="false" hasOnlySubstanceUnits="false" id="M_3oxddacp_c" name="3-Oxododecanoyl-[acyl-carrier protein]" metaid="M_3oxddacp_c" compartment="c" fbc:charge="-1" fbc:chemicalFormula="C12H20O2X">
        <sbml:annotation xmlns:sbml="http://www.sbml.org/sbml/level3/version1/core">
          <rdf:RDF xmlns:rdf="http://www.w3.org/1999/02/22-rdf-syntax-ns#">
            <rdf:Description rdf:about="#M_3oxddacp_c">
              <bqbiol:is xmlns:bqbiol="http://biomodels.net/biology-qualifiers/">
                <rdf:Bag>
                  <rdf:li rdf:resource="http://identifiers.org/bigg.metabolite/3oxddacp"/>
                </rdf:Bag>
              </bqbiol:is>
            </rdf:Description>
          </rdf:RDF>
        </sbml:annotation>
      </species>
      <species boundaryCondition="false" constant="false" hasOnlySubstanceUnits="false" id="M_3oxdeacp_c" name="3-Oxodecanoyl-[acyl-carrier protein]" metaid="M_3oxdeacp_c" compartment="c" fbc:charge="-1" fbc:chemicalFormula="C10H16O2X">
        <sbml:annotation xmlns:sbml="http://www.sbml.org/sbml/level3/version1/core">
          <rdf:RDF xmlns:rdf="http://www.w3.org/1999/02/22-rdf-syntax-ns#">
            <rdf:Description rdf:about="#M_3oxdeacp_c">
              <bqbiol:is xmlns:bqbiol="http://biomodels.net/biology-qualifiers/">
                <rdf:Bag>
                  <rdf:li rdf:resource="http://identifiers.org/bigg.metabolite/3oxdeacp"/>
                </rdf:Bag>
              </bqbiol:is>
            </rdf:Description>
          </rdf:RDF>
        </sbml:annotation>
      </species>
      <species boundaryCondition="false" constant="false" hasOnlySubstanceUnits="false" id="M_3oxhacp_c" name="3-Oxohexanoyl-[acyl-carrier protein]" metaid="M_3oxhacp_c" compartment="c" fbc:charge="-1" fbc:chemicalFormula="C6H8O2X">
        <sbml:annotation xmlns:sbml="http://www.sbml.org/sbml/level3/version1/core">
          <rdf:RDF xmlns:rdf="http://www.w3.org/1999/02/22-rdf-syntax-ns#">
            <rdf:Description rdf:about="#M_3oxhacp_c">
              <bqbiol:is xmlns:bqbiol="http://biomodels.net/biology-qualifiers/">
                <rdf:Bag>
                  <rdf:li rdf:resource="http://identifiers.org/bigg.metabolite/3oxhacp"/>
                </rdf:Bag>
              </bqbiol:is>
            </rdf:Description>
          </rdf:RDF>
        </sbml:annotation>
      </species>
      <species boundaryCondition="false" constant="false" hasOnlySubstanceUnits="false" id="M_3oxhdacp_c" name="3-Oxohexadecanoyl-[acp]" metaid="M_3oxhdacp_c" compartment="c" fbc:charge="-1" fbc:chemicalFormula="C16H28O2X">
        <sbml:annotation xmlns:sbml="http://www.sbml.org/sbml/level3/version1/core">
          <rdf:RDF xmlns:rdf="http://www.w3.org/1999/02/22-rdf-syntax-ns#">
            <rdf:Description rdf:about="#M_3oxhdacp_c">
              <bqbiol:is xmlns:bqbiol="http://biomodels.net/biology-qualifiers/">
                <rdf:Bag>
                  <rdf:li rdf:resource="http://identifiers.org/bigg.metabolite/3oxhdacp"/>
                </rdf:Bag>
              </bqbiol:is>
            </rdf:Description>
          </rdf:RDF>
        </sbml:annotation>
      </species>
      <species boundaryCondition="false" constant="false" hasOnlySubstanceUnits="false" id="M_3oxocacp_c" name="3-Oxooctanoyl-[acyl-carrier protein]" metaid="M_3oxocacp_c" compartment="c" fbc:charge="-1" fbc:chemicalFormula="C8H12O2X">
        <sbml:annotation xmlns:sbml="http://www.sbml.org/sbml/level3/version1/core">
          <rdf:RDF xmlns:rdf="http://www.w3.org/1999/02/22-rdf-syntax-ns#">
            <rdf:Description rdf:about="#M_3oxocacp_c">
              <bqbiol:is xmlns:bqbiol="http://biomodels.net/biology-qualifiers/">
                <rdf:Bag>
                  <rdf:li rdf:resource="http://identifiers.org/bigg.metabolite/3oxocacp"/>
                </rdf:Bag>
              </bqbiol:is>
            </rdf:Description>
          </rdf:RDF>
        </sbml:annotation>
      </species>
      <species boundaryCondition="false" constant="false" hasOnlySubstanceUnits="false" id="M_3oxocdacp_c" name="3-Oxooctadecanoyl-[acp]" metaid="M_3oxocdacp_c" compartment="c" fbc:charge="-1" fbc:chemicalFormula="C18H32O2X">
        <sbml:annotation xmlns:sbml="http://www.sbml.org/sbml/level3/version1/core">
          <rdf:RDF xmlns:rdf="http://www.w3.org/1999/02/22-rdf-syntax-ns#">
            <rdf:Description rdf:about="#M_3oxocdacp_c">
              <bqbiol:is xmlns:bqbiol="http://biomodels.net/biology-qualifiers/">
                <rdf:Bag>
                  <rdf:li rdf:resource="http://identifiers.org/bigg.metabolite/3oxocdacp"/>
                </rdf:Bag>
              </bqbiol:is>
            </rdf:Description>
          </rdf:RDF>
        </sbml:annotation>
      </species>
      <species boundaryCondition="false" constant="false" hasOnlySubstanceUnits="false" id="M_3oxtdacp_c" name="3-Oxotetradecanoyl-[acyl-carrier protein]" metaid="M_3oxtdacp_c" compartment="c" fbc:charge="-1" fbc:chemicalFormula="C14H24O2X">
        <sbml:annotation xmlns:sbml="http://www.sbml.org/sbml/level3/version1/core">
          <rdf:RDF xmlns:rdf="http://www.w3.org/1999/02/22-rdf-syntax-ns#">
            <rdf:Description rdf:about="#M_3oxtdacp_c">
              <bqbiol:is xmlns:bqbiol="http://biomodels.net/biology-qualifiers/">
                <rdf:Bag>
                  <rdf:li rdf:resource="http://identifiers.org/bigg.metabolite/3oxtdacp"/>
                </rdf:Bag>
              </bqbiol:is>
            </rdf:Description>
          </rdf:RDF>
        </sbml:annotation>
      </species>
      <species boundaryCondition="false" constant="false" hasOnlySubstanceUnits="false" id="M_3pg_c" name="3-Phospho-D-glycerate" metaid="M_3pg_c" compartment="c" fbc:charge="-3" fbc:chemicalFormula="C3H4O7P">
        <sbml:annotation xmlns:sbml="http://www.sbml.org/sbml/level3/version1/core">
          <rdf:RDF xmlns:rdf="http://www.w3.org/1999/02/22-rdf-syntax-ns#">
            <rdf:Description rdf:about="#M_3pg_c">
              <bqbiol:is xmlns:bqbiol="http://biomodels.net/biology-qualifiers/">
                <rdf:Bag>
                  <rdf:li rdf:resource="http://identifiers.org/bigg.metabolite/3pg"/>
                  <rdf:li rdf:resource="http://identifiers.org/biocyc/META:G3P"/>
                  <rdf:li rdf:resource="http://identifiers.org/chebi/CHEBI:11879"/>
                  <rdf:li rdf:resource="http://identifiers.org/chebi/CHEBI:11880"/>
                  <rdf:li rdf:resource="http://identifiers.org/chebi/CHEBI:12987"/>
                  <rdf:li rdf:resource="http://identifiers.org/chebi/CHEBI:1657"/>
                  <rdf:li rdf:resource="http://identifiers.org/chebi/CHEBI:17794"/>
                  <rdf:li rdf:resource="http://identifiers.org/chebi/CHEBI:21029"/>
                  <rdf:li rdf:resource="http://identifiers.org/chebi/CHEBI:58272"/>
                  <rdf:li rdf:resource="http://identifiers.org/kegg.compound/C00197"/>
                  <rdf:li rdf:resource="http://identifiers.org/metanetx.chemical/MNXM126"/>
                  <rdf:li rdf:resource="http://identifiers.org/seed.compound/cpd00169"/>
                </rdf:Bag>
              </bqbiol:is>
            </rdf:Description>
          </rdf:RDF>
        </sbml:annotation>
      </species>
      <species boundaryCondition="false" constant="false" hasOnlySubstanceUnits="false" id="M_4abut_c" name="4-Aminobutanoate" metaid="M_4abut_c" compartment="c" fbc:charge="0" fbc:chemicalFormula="C4H9NO2">
        <sbml:annotation xmlns:sbml="http://www.sbml.org/sbml/level3/version1/core">
          <rdf:RDF xmlns:rdf="http://www.w3.org/1999/02/22-rdf-syntax-ns#">
            <rdf:Description rdf:about="#M_4abut_c">
              <bqbiol:is xmlns:bqbiol="http://biomodels.net/biology-qualifiers/">
                <rdf:Bag>
                  <rdf:li rdf:resource="http://identifiers.org/bigg.metabolite/4abut"/>
                  <rdf:li rdf:resource="http://identifiers.org/biocyc/META:4-AMINO-BUTYRATE"/>
                  <rdf:li rdf:resource="http://identifiers.org/chebi/CHEBI:11961"/>
                  <rdf:li rdf:resource="http://identifiers.org/chebi/CHEBI:16865"/>
                  <rdf:li rdf:resource="http://identifiers.org/chebi/CHEBI:1786"/>
                  <rdf:li rdf:resource="http://identifiers.org/chebi/CHEBI:193777"/>
                  <rdf:li rdf:resource="http://identifiers.org/chebi/CHEBI:20317"/>
                  <rdf:li rdf:resource="http://identifiers.org/chebi/CHEBI:20318"/>
                  <rdf:li rdf:resource="http://identifiers.org/chebi/CHEBI:30566"/>
                  <rdf:li rdf:resource="http://identifiers.org/chebi/CHEBI:40483"/>
                  <rdf:li rdf:resource="http://identifiers.org/chebi/CHEBI:59888"/>
                  <rdf:li rdf:resource="http://identifiers.org/hmdb/HMDB00112"/>
                  <rdf:li rdf:resource="http://identifiers.org/kegg.compound/C00334"/>
                  <rdf:li rdf:resource="http://identifiers.org/kegg.drug/D00058"/>
                  <rdf:li rdf:resource="http://identifiers.org/lipidmaps/LMFA01100039"/>
                  <rdf:li rdf:resource="http://identifiers.org/metanetx.chemical/MNXM192"/>
                  <rdf:li rdf:resource="http://identifiers.org/seed.compound/cpd00281"/>
                </rdf:Bag>
              </bqbiol:is>
            </rdf:Description>
          </rdf:RDF>
        </sbml:annotation>
      </species>
      <species boundaryCondition="false" constant="false" hasOnlySubstanceUnits="false" id="M_4abz_c" name="4-Aminobenzoate" metaid="M_4abz_c" compartment="c" fbc:charge="-1" fbc:chemicalFormula="C7H6NO2">
        <sbml:annotation xmlns:sbml="http://www.sbml.org/sbml/level3/version1/core">
          <rdf:RDF xmlns:rdf="http://www.w3.org/1999/02/22-rdf-syntax-ns#">
            <rdf:Description rdf:about="#M_4abz_c">
              <bqbiol:is xmlns:bqbiol="http://biomodels.net/biology-qualifiers/">
                <rdf:Bag>
                  <rdf:li rdf:resource="http://identifiers.org/bigg.metabolite/4abz"/>
                  <rdf:li rdf:resource="http://identifiers.org/biocyc/META:P-AMINO-BENZOATE"/>
                  <rdf:li rdf:resource="http://identifiers.org/chebi/CHEBI:113372"/>
                  <rdf:li rdf:resource="http://identifiers.org/chebi/CHEBI:11959"/>
                  <rdf:li rdf:resource="http://identifiers.org/chebi/CHEBI:1783"/>
                  <rdf:li rdf:resource="http://identifiers.org/chebi/CHEBI:17836"/>
                  <rdf:li rdf:resource="http://identifiers.org/chebi/CHEBI:20314"/>
                  <rdf:li rdf:resource="http://identifiers.org/chebi/CHEBI:20315"/>
                  <rdf:li rdf:resource="http://identifiers.org/chebi/CHEBI:30753"/>
                  <rdf:li rdf:resource="http://identifiers.org/chebi/CHEBI:44778"/>
                  <rdf:li rdf:resource="http://identifiers.org/kegg.compound/C00568"/>
                  <rdf:li rdf:resource="http://identifiers.org/kegg.drug/D02456"/>
                  <rdf:li rdf:resource="http://identifiers.org/metanetx.chemical/MNXM421"/>
                  <rdf:li rdf:resource="http://identifiers.org/seed.compound/cpd00443"/>
                </rdf:Bag>
              </bqbiol:is>
            </rdf:Description>
          </rdf:RDF>
        </sbml:annotation>
      </species>
      <species boundaryCondition="false" constant="false" hasOnlySubstanceUnits="false" id="M_4abz_e" name="4-Aminobenzoate" metaid="M_4abz_e" compartment="e" fbc:charge="-1" fbc:chemicalFormula="C7H6NO2">
        <sbml:annotation xmlns:sbml="http://www.sbml.org/sbml/level3/version1/core">
          <rdf:RDF xmlns:rdf="http://www.w3.org/1999/02/22-rdf-syntax-ns#">
            <rdf:Description rdf:about="#M_4abz_e">
              <bqbiol:is xmlns:bqbiol="http://biomodels.net/biology-qualifiers/">
                <rdf:Bag>
                  <rdf:li rdf:resource="http://identifiers.org/bigg.metabolite/4abz"/>
                  <rdf:li rdf:resource="http://identifiers.org/biocyc/META:P-AMINO-BENZOATE"/>
                  <rdf:li rdf:resource="http://identifiers.org/chebi/CHEBI:113372"/>
                  <rdf:li rdf:resource="http://identifiers.org/chebi/CHEBI:11959"/>
                  <rdf:li rdf:resource="http://identifiers.org/chebi/CHEBI:1783"/>
                  <rdf:li rdf:resource="http://identifiers.org/chebi/CHEBI:17836"/>
                  <rdf:li rdf:resource="http://identifiers.org/chebi/CHEBI:20314"/>
                  <rdf:li rdf:resource="http://identifiers.org/chebi/CHEBI:20315"/>
                  <rdf:li rdf:resource="http://identifiers.org/chebi/CHEBI:30753"/>
                  <rdf:li rdf:resource="http://identifiers.org/chebi/CHEBI:44778"/>
                  <rdf:li rdf:resource="http://identifiers.org/kegg.compound/C00568"/>
                  <rdf:li rdf:resource="http://identifiers.org/kegg.drug/D02456"/>
                  <rdf:li rdf:resource="http://identifiers.org/metanetx.chemical/MNXM421"/>
                  <rdf:li rdf:resource="http://identifiers.org/seed.compound/cpd00443"/>
                </rdf:Bag>
              </bqbiol:is>
            </rdf:Description>
          </rdf:RDF>
        </sbml:annotation>
      </species>
      <species boundaryCondition="false" constant="false" hasOnlySubstanceUnits="false" id="M_4ahmmp_c" name="4-Amino-5-hydroxymethyl-2-methylpyrimidine" metaid="M_4ahmmp_c" compartment="c" fbc:charge="0" fbc:chemicalFormula="C6H9N3O">
        <sbml:annotation xmlns:sbml="http://www.sbml.org/sbml/level3/version1/core">
          <rdf:RDF xmlns:rdf="http://www.w3.org/1999/02/22-rdf-syntax-ns#">
            <rdf:Description rdf:about="#M_4ahmmp_c">
              <bqbiol:is xmlns:bqbiol="http://biomodels.net/biology-qualifiers/">
                <rdf:Bag>
                  <rdf:li rdf:resource="http://identifiers.org/bigg.metabolite/4ahmmp"/>
                  <rdf:li rdf:resource="http://identifiers.org/biocyc/META:HMP"/>
                  <rdf:li rdf:resource="http://identifiers.org/chebi/CHEBI:11957"/>
                  <rdf:li rdf:resource="http://identifiers.org/chebi/CHEBI:16892"/>
                  <rdf:li rdf:resource="http://identifiers.org/chebi/CHEBI:1781"/>
                  <rdf:li rdf:resource="http://identifiers.org/chebi/CHEBI:20312"/>
                  <rdf:li rdf:resource="http://identifiers.org/chebi/CHEBI:43206"/>
                  <rdf:li rdf:resource="http://identifiers.org/kegg.compound/C01279"/>
                  <rdf:li rdf:resource="http://identifiers.org/metanetx.chemical/MNXM874"/>
                  <rdf:li rdf:resource="http://identifiers.org/seed.compound/cpd00939"/>
                </rdf:Bag>
              </bqbiol:is>
            </rdf:Description>
          </rdf:RDF>
        </sbml:annotation>
      </species>
      <species boundaryCondition="false" constant="false" hasOnlySubstanceUnits="false" id="M_4ahmmp_e" name="4-Amino-5-hydroxymethyl-2-methylpyrimidine" metaid="M_4ahmmp_e" compartment="e" fbc:charge="0" fbc:chemicalFormula="C6H9N3O">
        <sbml:annotation xmlns:sbml="http://www.sbml.org/sbml/level3/version1/core">
          <rdf:RDF xmlns:rdf="http://www.w3.org/1999/02/22-rdf-syntax-ns#">
            <rdf:Description rdf:about="#M_4ahmmp_e">
              <bqbiol:is xmlns:bqbiol="http://biomodels.net/biology-qualifiers/">
                <rdf:Bag>
                  <rdf:li rdf:resource="http://identifiers.org/bigg.metabolite/4ahmmp"/>
                  <rdf:li rdf:resource="http://identifiers.org/biocyc/META:HMP"/>
                  <rdf:li rdf:resource="http://identifiers.org/chebi/CHEBI:11957"/>
                  <rdf:li rdf:resource="http://identifiers.org/chebi/CHEBI:16892"/>
                  <rdf:li rdf:resource="http://identifiers.org/chebi/CHEBI:1781"/>
                  <rdf:li rdf:resource="http://identifiers.org/chebi/CHEBI:20312"/>
                  <rdf:li rdf:resource="http://identifiers.org/chebi/CHEBI:43206"/>
                  <rdf:li rdf:resource="http://identifiers.org/kegg.compound/C01279"/>
                  <rdf:li rdf:resource="http://identifiers.org/metanetx.chemical/MNXM874"/>
                  <rdf:li rdf:resource="http://identifiers.org/seed.compound/cpd00939"/>
                </rdf:Bag>
              </bqbiol:is>
            </rdf:Description>
          </rdf:RDF>
        </sbml:annotation>
      </species>
      <species boundaryCondition="false" constant="false" hasOnlySubstanceUnits="false" id="M_4ampm_c" name="4-Amino-2-methyl-5-phosphomethylpyrimidine" metaid="M_4ampm_c" compartment="c" fbc:charge="-2" fbc:chemicalFormula="C6H8N3O4P">
        <sbml:annotation xmlns:sbml="http://www.sbml.org/sbml/level3/version1/core">
          <rdf:RDF xmlns:rdf="http://www.w3.org/1999/02/22-rdf-syntax-ns#">
            <rdf:Description rdf:about="#M_4ampm_c">
              <bqbiol:is xmlns:bqbiol="http://biomodels.net/biology-qualifiers/">
                <rdf:Bag>
                  <rdf:li rdf:resource="http://identifiers.org/bigg.metabolite/4ampm"/>
                  <rdf:li rdf:resource="http://identifiers.org/biocyc/META:AMINO-HYDROXYMETHYL-METHYL-PYR-P"/>
                  <rdf:li rdf:resource="http://identifiers.org/chebi/CHEBI:11954"/>
                  <rdf:li rdf:resource="http://identifiers.org/chebi/CHEBI:11958"/>
                  <rdf:li rdf:resource="http://identifiers.org/chebi/CHEBI:1779"/>
                  <rdf:li rdf:resource="http://identifiers.org/chebi/CHEBI:18032"/>
                  <rdf:li rdf:resource="http://identifiers.org/chebi/CHEBI:20309"/>
                  <rdf:li rdf:resource="http://identifiers.org/chebi/CHEBI:44219"/>
                  <rdf:li rdf:resource="http://identifiers.org/chebi/CHEBI:58354"/>
                  <rdf:li rdf:resource="http://identifiers.org/kegg.compound/C04556"/>
                  <rdf:li rdf:resource="http://identifiers.org/metanetx.chemical/MNXM790"/>
                  <rdf:li rdf:resource="http://identifiers.org/seed.compound/cpd02775"/>
                </rdf:Bag>
              </bqbiol:is>
            </rdf:Description>
          </rdf:RDF>
        </sbml:annotation>
      </species>
      <species boundaryCondition="false" constant="false" hasOnlySubstanceUnits="false" id="M_4c2me_c" name="4-(cytidine 5'-diphospho)-2-C-methyl-D-erythritol" metaid="M_4c2me_c" compartment="c" fbc:charge="-2" fbc:chemicalFormula="C14H23N3O14P2">
        <sbml:annotation xmlns:sbml="http://www.sbml.org/sbml/level3/version1/core">
          <rdf:RDF xmlns:rdf="http://www.w3.org/1999/02/22-rdf-syntax-ns#">
            <rdf:Description rdf:about="#M_4c2me_c">
              <bqbiol:is xmlns:bqbiol="http://biomodels.net/biology-qualifiers/">
                <rdf:Bag>
                  <rdf:li rdf:resource="http://identifiers.org/bigg.metabolite/4c2me"/>
                  <rdf:li rdf:resource="http://identifiers.org/biocyc/META:4-CYTIDINE-5-DIPHOSPHO-2-C"/>
                  <rdf:li rdf:resource="http://identifiers.org/chebi/CHEBI:11938"/>
                  <rdf:li rdf:resource="http://identifiers.org/chebi/CHEBI:16578"/>
                  <rdf:li rdf:resource="http://identifiers.org/chebi/CHEBI:1770"/>
                  <rdf:li rdf:resource="http://identifiers.org/chebi/CHEBI:57823"/>
                  <rdf:li rdf:resource="http://identifiers.org/kegg.compound/C11435"/>
                  <rdf:li rdf:resource="http://identifiers.org/metanetx.chemical/MNXM1642"/>
                  <rdf:li rdf:resource="http://identifiers.org/seed.compound/cpd08287"/>
                </rdf:Bag>
              </bqbiol:is>
            </rdf:Description>
          </rdf:RDF>
        </sbml:annotation>
      </species>
      <species boundaryCondition="false" constant="false" hasOnlySubstanceUnits="false" id="M_4h2oxg_c" name="D-4-Hydroxy-2-oxoglutarate" metaid="M_4h2oxg_c" compartment="c" fbc:charge="-2" fbc:chemicalFormula="C5H4O6">
        <sbml:annotation xmlns:sbml="http://www.sbml.org/sbml/level3/version1/core">
          <rdf:RDF xmlns:rdf="http://www.w3.org/1999/02/22-rdf-syntax-ns#">
            <rdf:Description rdf:about="#M_4h2oxg_c">
              <bqbiol:is xmlns:bqbiol="http://biomodels.net/biology-qualifiers/">
                <rdf:Bag>
                  <rdf:li rdf:resource="http://identifiers.org/bigg.metabolite/4h2oxg"/>
                </rdf:Bag>
              </bqbiol:is>
            </rdf:Description>
          </rdf:RDF>
        </sbml:annotation>
      </species>
      <species boundaryCondition="false" constant="false" hasOnlySubstanceUnits="false" id="M_4hba_c" name="4-Hydroxy-benzyl alcohol" compartment="c" fbc:charge="0" fbc:chemicalFormula="C7H8O2"/>
      <species boundaryCondition="false" constant="false" hasOnlySubstanceUnits="false" id="M_4hglu_c" name="4-Hydroxy-L-glutamate" metaid="M_4hglu_c" compartment="c" fbc:charge="-1" fbc:chemicalFormula="C5H8NO5">
        <sbml:annotation xmlns:sbml="http://www.sbml.org/sbml/level3/version1/core">
          <rdf:RDF xmlns:rdf="http://www.w3.org/1999/02/22-rdf-syntax-ns#">
            <rdf:Description rdf:about="#M_4hglu_c">
              <bqbiol:is xmlns:bqbiol="http://biomodels.net/biology-qualifiers/">
                <rdf:Bag>
                  <rdf:li rdf:resource="http://identifiers.org/bigg.metabolite/4hglu"/>
                  <rdf:li rdf:resource="http://identifiers.org/chebi/CHEBI:11998"/>
                  <rdf:li rdf:resource="http://identifiers.org/chebi/CHEBI:16338"/>
                  <rdf:li rdf:resource="http://identifiers.org/chebi/CHEBI:1851"/>
                  <rdf:li rdf:resource="http://identifiers.org/chebi/CHEBI:20389"/>
                  <rdf:li rdf:resource="http://identifiers.org/chebi/CHEBI:20390"/>
                  <rdf:li rdf:resource="http://identifiers.org/chebi/CHEBI:32811"/>
                  <rdf:li rdf:resource="http://identifiers.org/chebi/CHEBI:32812"/>
                  <rdf:li rdf:resource="http://identifiers.org/hmdb/HMDB01344"/>
                  <rdf:li rdf:resource="http://identifiers.org/hmdb/HMDB02273"/>
                  <rdf:li rdf:resource="http://identifiers.org/kegg.compound/C03079"/>
                  <rdf:li rdf:resource="http://identifiers.org/metanetx.chemical/MNXM2489"/>
                  <rdf:li rdf:resource="http://identifiers.org/seed.compound/cpd01974"/>
                </rdf:Bag>
              </bqbiol:is>
            </rdf:Description>
          </rdf:RDF>
        </sbml:annotation>
      </species>
      <species boundaryCondition="false" constant="false" hasOnlySubstanceUnits="false" id="M_4mhetz_c" name="4-Methyl-5-(2-hydroxyethyl)-thiazole" metaid="M_4mhetz_c" compartment="c" fbc:charge="0" fbc:chemicalFormula="C6H9NOS">
        <sbml:annotation xmlns:sbml="http://www.sbml.org/sbml/level3/version1/core">
          <rdf:RDF xmlns:rdf="http://www.w3.org/1999/02/22-rdf-syntax-ns#">
            <rdf:Description rdf:about="#M_4mhetz_c">
              <bqbiol:is xmlns:bqbiol="http://biomodels.net/biology-qualifiers/">
                <rdf:Bag>
                  <rdf:li rdf:resource="http://identifiers.org/bigg.metabolite/4mhetz"/>
                  <rdf:li rdf:resource="http://identifiers.org/biocyc/META:THZ"/>
                  <rdf:li rdf:resource="http://identifiers.org/chebi/CHEBI:12021"/>
                  <rdf:li rdf:resource="http://identifiers.org/chebi/CHEBI:12022"/>
                  <rdf:li rdf:resource="http://identifiers.org/chebi/CHEBI:12086"/>
                  <rdf:li rdf:resource="http://identifiers.org/chebi/CHEBI:17957"/>
                  <rdf:li rdf:resource="http://identifiers.org/chebi/CHEBI:2011"/>
                  <rdf:li rdf:resource="http://identifiers.org/chebi/CHEBI:20522"/>
                  <rdf:li rdf:resource="http://identifiers.org/chebi/CHEBI:46320"/>
                  <rdf:li rdf:resource="http://identifiers.org/hmdb/HMDB32985"/>
                  <rdf:li rdf:resource="http://identifiers.org/kegg.compound/C04294"/>
                  <rdf:li rdf:resource="http://identifiers.org/metanetx.chemical/MNXM962"/>
                  <rdf:li rdf:resource="http://identifiers.org/seed.compound/cpd02636"/>
                </rdf:Bag>
              </bqbiol:is>
            </rdf:Description>
          </rdf:RDF>
        </sbml:annotation>
      </species>
      <species boundaryCondition="false" constant="false" hasOnlySubstanceUnits="false" id="M_4mop_c" name="4-Methyl-2-oxopentanoate" metaid="M_4mop_c" compartment="c" fbc:charge="-1" fbc:chemicalFormula="C6H9O3">
        <sbml:annotation xmlns:sbml="http://www.sbml.org/sbml/level3/version1/core">
          <rdf:RDF xmlns:rdf="http://www.w3.org/1999/02/22-rdf-syntax-ns#">
            <rdf:Description rdf:about="#M_4mop_c">
              <bqbiol:is xmlns:bqbiol="http://biomodels.net/biology-qualifiers/">
                <rdf:Bag>
                  <rdf:li rdf:resource="http://identifiers.org/bigg.metabolite/4mop"/>
                  <rdf:li rdf:resource="http://identifiers.org/biocyc/META:2K-4CH3-PENTANOATE"/>
                  <rdf:li rdf:resource="http://identifiers.org/chebi/CHEBI:12020"/>
                  <rdf:li rdf:resource="http://identifiers.org/chebi/CHEBI:17865"/>
                  <rdf:li rdf:resource="http://identifiers.org/chebi/CHEBI:1891"/>
                  <rdf:li rdf:resource="http://identifiers.org/chebi/CHEBI:20438"/>
                  <rdf:li rdf:resource="http://identifiers.org/chebi/CHEBI:41619"/>
                  <rdf:li rdf:resource="http://identifiers.org/chebi/CHEBI:48430"/>
                  <rdf:li rdf:resource="http://identifiers.org/kegg.compound/C00233"/>
                  <rdf:li rdf:resource="http://identifiers.org/metanetx.chemical/MNXM404"/>
                  <rdf:li rdf:resource="http://identifiers.org/seed.compound/cpd00200"/>
                </rdf:Bag>
              </bqbiol:is>
            </rdf:Description>
          </rdf:RDF>
        </sbml:annotation>
      </species>
      <species boundaryCondition="false" constant="false" hasOnlySubstanceUnits="false" id="M_4mpetz_c" name="4-Methyl-5-(2-phosphoethyl)-thiazole" metaid="M_4mpetz_c" compartment="c" fbc:charge="-2" fbc:chemicalFormula="C6H8NO4PS">
        <sbml:annotation xmlns:sbml="http://www.sbml.org/sbml/level3/version1/core">
          <rdf:RDF xmlns:rdf="http://www.w3.org/1999/02/22-rdf-syntax-ns#">
            <rdf:Description rdf:about="#M_4mpetz_c">
              <bqbiol:is xmlns:bqbiol="http://biomodels.net/biology-qualifiers/">
                <rdf:Bag>
                  <rdf:li rdf:resource="http://identifiers.org/bigg.metabolite/4mpetz"/>
                  <rdf:li rdf:resource="http://identifiers.org/biocyc/META:THZ-P"/>
                  <rdf:li rdf:resource="http://identifiers.org/chebi/CHEBI:12023"/>
                  <rdf:li rdf:resource="http://identifiers.org/chebi/CHEBI:12024"/>
                  <rdf:li rdf:resource="http://identifiers.org/chebi/CHEBI:17857"/>
                  <rdf:li rdf:resource="http://identifiers.org/chebi/CHEBI:1892"/>
                  <rdf:li rdf:resource="http://identifiers.org/chebi/CHEBI:20439"/>
                  <rdf:li rdf:resource="http://identifiers.org/chebi/CHEBI:30638"/>
                  <rdf:li rdf:resource="http://identifiers.org/chebi/CHEBI:46182"/>
                  <rdf:li rdf:resource="http://identifiers.org/chebi/CHEBI:58296"/>
                  <rdf:li rdf:resource="http://identifiers.org/kegg.compound/C04327"/>
                  <rdf:li rdf:resource="http://identifiers.org/metanetx.chemical/MNXM960"/>
                  <rdf:li rdf:resource="http://identifiers.org/seed.compound/cpd02654"/>
                </rdf:Bag>
              </bqbiol:is>
            </rdf:Description>
          </rdf:RDF>
        </sbml:annotation>
      </species>
      <species boundaryCondition="false" constant="false" hasOnlySubstanceUnits="false" id="M_4pasp_c" name="4-Phospho-L-aspartate" metaid="M_4pasp_c" compartment="c" fbc:charge="-2" fbc:chemicalFormula="C4H6NO7P">
        <sbml:annotation xmlns:sbml="http://www.sbml.org/sbml/level3/version1/core">
          <rdf:RDF xmlns:rdf="http://www.w3.org/1999/02/22-rdf-syntax-ns#">
            <rdf:Description rdf:about="#M_4pasp_c">
              <bqbiol:is xmlns:bqbiol="http://biomodels.net/biology-qualifiers/">
                <rdf:Bag>
                  <rdf:li rdf:resource="http://identifiers.org/bigg.metabolite/4pasp"/>
                  <rdf:li rdf:resource="http://identifiers.org/biocyc/META:L-BETA-ASPARTYL-P"/>
                  <rdf:li rdf:resource="http://identifiers.org/chebi/CHEBI:12042"/>
                  <rdf:li rdf:resource="http://identifiers.org/chebi/CHEBI:13062"/>
                  <rdf:li rdf:resource="http://identifiers.org/chebi/CHEBI:15836"/>
                  <rdf:li rdf:resource="http://identifiers.org/chebi/CHEBI:1925"/>
                  <rdf:li rdf:resource="http://identifiers.org/chebi/CHEBI:20471"/>
                  <rdf:li rdf:resource="http://identifiers.org/chebi/CHEBI:20472"/>
                  <rdf:li rdf:resource="http://identifiers.org/chebi/CHEBI:21246"/>
                  <rdf:li rdf:resource="http://identifiers.org/chebi/CHEBI:30407"/>
                  <rdf:li rdf:resource="http://identifiers.org/chebi/CHEBI:57535"/>
                  <rdf:li rdf:resource="http://identifiers.org/hmdb/HMDB12250"/>
                  <rdf:li rdf:resource="http://identifiers.org/kegg.compound/C03082"/>
                  <rdf:li rdf:resource="http://identifiers.org/metanetx.chemical/MNXM1177"/>
                  <rdf:li rdf:resource="http://identifiers.org/seed.compound/cpd01977"/>
                </rdf:Bag>
              </bqbiol:is>
            </rdf:Description>
          </rdf:RDF>
        </sbml:annotation>
      </species>
      <species boundaryCondition="false" constant="false" hasOnlySubstanceUnits="false" id="M_4ppan_c" name="D-4'-Phosphopantothenate" metaid="M_4ppan_c" compartment="c" fbc:charge="-3" fbc:chemicalFormula="C9H15NO8P">
        <sbml:annotation xmlns:sbml="http://www.sbml.org/sbml/level3/version1/core">
          <rdf:RDF xmlns:rdf="http://www.w3.org/1999/02/22-rdf-syntax-ns#">
            <rdf:Description rdf:about="#M_4ppan_c">
              <bqbiol:is xmlns:bqbiol="http://biomodels.net/biology-qualifiers/">
                <rdf:Bag>
                  <rdf:li rdf:resource="http://identifiers.org/bigg.metabolite/4ppan"/>
                  <rdf:li rdf:resource="http://identifiers.org/biocyc/META:4-P-PANTOTHENATE"/>
                  <rdf:li rdf:resource="http://identifiers.org/chebi/CHEBI:10986"/>
                  <rdf:li rdf:resource="http://identifiers.org/chebi/CHEBI:12886"/>
                  <rdf:li rdf:resource="http://identifiers.org/chebi/CHEBI:15905"/>
                  <rdf:li rdf:resource="http://identifiers.org/chebi/CHEBI:18702"/>
                  <rdf:li rdf:resource="http://identifiers.org/chebi/CHEBI:20891"/>
                  <rdf:li rdf:resource="http://identifiers.org/chebi/CHEBI:4082"/>
                  <rdf:li rdf:resource="http://identifiers.org/hmdb/HMDB01016"/>
                  <rdf:li rdf:resource="http://identifiers.org/hmdb/HMDB62700"/>
                  <rdf:li rdf:resource="http://identifiers.org/kegg.compound/C03492"/>
                  <rdf:li rdf:resource="http://identifiers.org/metanetx.chemical/MNXM415"/>
                  <rdf:li rdf:resource="http://identifiers.org/seed.compound/cpd02201"/>
                </rdf:Bag>
              </bqbiol:is>
            </rdf:Description>
          </rdf:RDF>
        </sbml:annotation>
      </species>
      <species boundaryCondition="false" constant="false" hasOnlySubstanceUnits="false" id="M_4ppcys_c" name="N-((R)-4-Phosphopantothenoyl)-L-cysteine" metaid="M_4ppcys_c" compartment="c" fbc:charge="-3" fbc:chemicalFormula="C12H20N2O9PS">
        <sbml:annotation xmlns:sbml="http://www.sbml.org/sbml/level3/version1/core">
          <rdf:RDF xmlns:rdf="http://www.w3.org/1999/02/22-rdf-syntax-ns#">
            <rdf:Description rdf:about="#M_4ppcys_c">
              <bqbiol:is xmlns:bqbiol="http://biomodels.net/biology-qualifiers/">
                <rdf:Bag>
                  <rdf:li rdf:resource="http://identifiers.org/bigg.metabolite/4ppcys"/>
                  <rdf:li rdf:resource="http://identifiers.org/biocyc/META:R-4-PHOSPHOPANTOTHENOYL-L-CYSTEINE"/>
                  <rdf:li rdf:resource="http://identifiers.org/chebi/CHEBI:10987"/>
                  <rdf:li rdf:resource="http://identifiers.org/chebi/CHEBI:12438"/>
                  <rdf:li rdf:resource="http://identifiers.org/chebi/CHEBI:15769"/>
                  <rdf:li rdf:resource="http://identifiers.org/chebi/CHEBI:21461"/>
                  <rdf:li rdf:resource="http://identifiers.org/chebi/CHEBI:328"/>
                  <rdf:li rdf:resource="http://identifiers.org/chebi/CHEBI:57507"/>
                  <rdf:li rdf:resource="http://identifiers.org/chebi/CHEBI:59458"/>
                  <rdf:li rdf:resource="http://identifiers.org/kegg.compound/C04352"/>
                  <rdf:li rdf:resource="http://identifiers.org/metanetx.chemical/MNXM483"/>
                  <rdf:li rdf:resource="http://identifiers.org/seed.compound/cpd02666"/>
                </rdf:Bag>
              </bqbiol:is>
            </rdf:Description>
          </rdf:RDF>
        </sbml:annotation>
      </species>
      <species boundaryCondition="false" constant="false" hasOnlySubstanceUnits="false" id="M_4r5au_c" name="4-(1-D-Ribitylamino)-5-aminouracil" metaid="M_4r5au_c" compartment="c" fbc:charge="0" fbc:chemicalFormula="C9H16N4O6">
        <sbml:annotation xmlns:sbml="http://www.sbml.org/sbml/level3/version1/core">
          <rdf:RDF xmlns:rdf="http://www.w3.org/1999/02/22-rdf-syntax-ns#">
            <rdf:Description rdf:about="#M_4r5au_c">
              <bqbiol:is xmlns:bqbiol="http://biomodels.net/biology-qualifiers/">
                <rdf:Bag>
                  <rdf:li rdf:resource="http://identifiers.org/bigg.metabolite/4r5au"/>
                  <rdf:li rdf:resource="http://identifiers.org/biocyc/META:AMINO-RIBOSYLAMINO-1H-3H-PYR-DIONE"/>
                  <rdf:li rdf:resource="http://identifiers.org/chebi/CHEBI:11929"/>
                  <rdf:li rdf:resource="http://identifiers.org/chebi/CHEBI:15934"/>
                  <rdf:li rdf:resource="http://identifiers.org/chebi/CHEBI:1761"/>
                  <rdf:li rdf:resource="http://identifiers.org/chebi/CHEBI:20283"/>
                  <rdf:li rdf:resource="http://identifiers.org/chebi/CHEBI:52403"/>
                  <rdf:li rdf:resource="http://identifiers.org/chebi/CHEBI:57573"/>
                  <rdf:li rdf:resource="http://identifiers.org/kegg.compound/C04732"/>
                  <rdf:li rdf:resource="http://identifiers.org/metanetx.chemical/MNXM791"/>
                  <rdf:li rdf:resource="http://identifiers.org/seed.compound/cpd02882"/>
                  <rdf:li rdf:resource="http://identifiers.org/seed.compound/cpd29668"/>
                </rdf:Bag>
              </bqbiol:is>
            </rdf:Description>
          </rdf:RDF>
        </sbml:annotation>
      </species>
      <species boundaryCondition="false" constant="false" hasOnlySubstanceUnits="false" id="M_56dura_c" name="5,6-dihydrouracil" metaid="M_56dura_c" compartment="c" fbc:charge="0" fbc:chemicalFormula="C4H6N2O2">
        <sbml:annotation xmlns:sbml="http://www.sbml.org/sbml/level3/version1/core">
          <rdf:RDF xmlns:rdf="http://www.w3.org/1999/02/22-rdf-syntax-ns#">
            <rdf:Description rdf:about="#M_56dura_c">
              <bqbiol:is xmlns:bqbiol="http://biomodels.net/biology-qualifiers/">
                <rdf:Bag>
                  <rdf:li rdf:resource="http://identifiers.org/bigg.metabolite/56dura"/>
                  <rdf:li rdf:resource="http://identifiers.org/biocyc/META:DI-H-URACIL"/>
                  <rdf:li rdf:resource="http://identifiers.org/chebi/CHEBI:12078"/>
                  <rdf:li rdf:resource="http://identifiers.org/chebi/CHEBI:15901"/>
                  <rdf:li rdf:resource="http://identifiers.org/chebi/CHEBI:19360"/>
                  <rdf:li rdf:resource="http://identifiers.org/chebi/CHEBI:1999"/>
                  <rdf:li rdf:resource="http://identifiers.org/chebi/CHEBI:20511"/>
                  <rdf:li rdf:resource="http://identifiers.org/chebi/CHEBI:28622"/>
                  <rdf:li rdf:resource="http://identifiers.org/chebi/CHEBI:42107"/>
                  <rdf:li rdf:resource="http://identifiers.org/chebi/CHEBI:921"/>
                  <rdf:li rdf:resource="http://identifiers.org/hmdb/HMDB00076"/>
                  <rdf:li rdf:resource="http://identifiers.org/kegg.compound/C00429"/>
                  <rdf:li rdf:resource="http://identifiers.org/metanetx.chemical/MNXM506"/>
                  <rdf:li rdf:resource="http://identifiers.org/seed.compound/cpd00337"/>
                </rdf:Bag>
              </bqbiol:is>
            </rdf:Description>
          </rdf:RDF>
        </sbml:annotation>
      </species>
      <species boundaryCondition="false" constant="false" hasOnlySubstanceUnits="false" id="M_5aizc_c" name="5-amino-1-(5-phospho-D-ribosyl)imidazole-4-carboxylate" metaid="M_5aizc_c" compartment="c" fbc:charge="-3" fbc:chemicalFormula="C9H11N3O9P">
        <sbml:annotation xmlns:sbml="http://www.sbml.org/sbml/level3/version1/core">
          <rdf:RDF xmlns:rdf="http://www.w3.org/1999/02/22-rdf-syntax-ns#">
            <rdf:Description rdf:about="#M_5aizc_c">
              <bqbiol:is xmlns:bqbiol="http://biomodels.net/biology-qualifiers/">
                <rdf:Bag>
                  <rdf:li rdf:resource="http://identifiers.org/bigg.metabolite/5aizc"/>
                  <rdf:li rdf:resource="http://identifiers.org/biocyc/META:PHOSPHORIBOSYL-CARBOXY-AMINOIMIDAZOLE"/>
                  <rdf:li rdf:resource="http://identifiers.org/chebi/CHEBI:12103"/>
                  <rdf:li rdf:resource="http://identifiers.org/chebi/CHEBI:18968"/>
                  <rdf:li rdf:resource="http://identifiers.org/chebi/CHEBI:28413"/>
                  <rdf:li rdf:resource="http://identifiers.org/chebi/CHEBI:41336"/>
                  <rdf:li rdf:resource="http://identifiers.org/chebi/CHEBI:43272"/>
                  <rdf:li rdf:resource="http://identifiers.org/chebi/CHEBI:575"/>
                  <rdf:li rdf:resource="http://identifiers.org/chebi/CHEBI:58564"/>
                  <rdf:li rdf:resource="http://identifiers.org/chebi/CHEBI:77657"/>
                  <rdf:li rdf:resource="http://identifiers.org/hmdb/HMDB06273"/>
                  <rdf:li rdf:resource="http://identifiers.org/kegg.compound/C04751"/>
                  <rdf:li rdf:resource="http://identifiers.org/metanetx.chemical/MNXM507"/>
                  <rdf:li rdf:resource="http://identifiers.org/seed.compound/cpd02893"/>
                </rdf:Bag>
              </bqbiol:is>
            </rdf:Description>
          </rdf:RDF>
        </sbml:annotation>
      </species>
      <species boundaryCondition="false" constant="false" hasOnlySubstanceUnits="false" id="M_5aop_c" name="5-Amino-4-oxopentanoate" metaid="M_5aop_c" compartment="c" fbc:charge="0" fbc:chemicalFormula="C5H9NO3">
        <sbml:annotation xmlns:sbml="http://www.sbml.org/sbml/level3/version1/core">
          <rdf:RDF xmlns:rdf="http://www.w3.org/1999/02/22-rdf-syntax-ns#">
            <rdf:Description rdf:about="#M_5aop_c">
              <bqbiol:is xmlns:bqbiol="http://biomodels.net/biology-qualifiers/">
                <rdf:Bag>
                  <rdf:li rdf:resource="http://identifiers.org/bigg.metabolite/5aop"/>
                  <rdf:li rdf:resource="http://identifiers.org/biocyc/META:5-AMINO-LEVULINATE"/>
                  <rdf:li rdf:resource="http://identifiers.org/chebi/CHEBI:12109"/>
                  <rdf:li rdf:resource="http://identifiers.org/chebi/CHEBI:132970"/>
                  <rdf:li rdf:resource="http://identifiers.org/chebi/CHEBI:17549"/>
                  <rdf:li rdf:resource="http://identifiers.org/chebi/CHEBI:2034"/>
                  <rdf:li rdf:resource="http://identifiers.org/chebi/CHEBI:20547"/>
                  <rdf:li rdf:resource="http://identifiers.org/chebi/CHEBI:356416"/>
                  <rdf:li rdf:resource="http://identifiers.org/hmdb/HMDB01149"/>
                  <rdf:li rdf:resource="http://identifiers.org/kegg.compound/C00430"/>
                  <rdf:li rdf:resource="http://identifiers.org/kegg.drug/D07567"/>
                  <rdf:li rdf:resource="http://identifiers.org/lipidmaps/LMFA01100055"/>
                  <rdf:li rdf:resource="http://identifiers.org/metanetx.chemical/MNXM405"/>
                  <rdf:li rdf:resource="http://identifiers.org/seed.compound/cpd00338"/>
                </rdf:Bag>
              </bqbiol:is>
            </rdf:Description>
          </rdf:RDF>
        </sbml:annotation>
      </species>
      <species boundaryCondition="false" constant="false" hasOnlySubstanceUnits="false" id="M_5aprbu_c" name="5-Amino-6-(5'-phosphoribitylamino)uracil" metaid="M_5aprbu_c" compartment="c" fbc:charge="-2" fbc:chemicalFormula="C9H15N4O9P">
        <sbml:annotation xmlns:sbml="http://www.sbml.org/sbml/level3/version1/core">
          <rdf:RDF xmlns:rdf="http://www.w3.org/1999/02/22-rdf-syntax-ns#">
            <rdf:Description rdf:about="#M_5aprbu_c">
              <bqbiol:is xmlns:bqbiol="http://biomodels.net/biology-qualifiers/">
                <rdf:Bag>
                  <rdf:li rdf:resource="http://identifiers.org/bigg.metabolite/5aprbu"/>
                  <rdf:li rdf:resource="http://identifiers.org/biocyc/META:CPD-1086"/>
                  <rdf:li rdf:resource="http://identifiers.org/chebi/CHEBI:12107"/>
                  <rdf:li rdf:resource="http://identifiers.org/chebi/CHEBI:18247"/>
                  <rdf:li rdf:resource="http://identifiers.org/chebi/CHEBI:2031"/>
                  <rdf:li rdf:resource="http://identifiers.org/chebi/CHEBI:58421"/>
                  <rdf:li rdf:resource="http://identifiers.org/hmdb/HMDB03841"/>
                  <rdf:li rdf:resource="http://identifiers.org/kegg.compound/C04454"/>
                  <rdf:li rdf:resource="http://identifiers.org/metanetx.chemical/MNXM1178"/>
                  <rdf:li rdf:resource="http://identifiers.org/seed.compound/cpd02720"/>
                </rdf:Bag>
              </bqbiol:is>
            </rdf:Description>
          </rdf:RDF>
        </sbml:annotation>
      </species>
      <species boundaryCondition="false" constant="false" hasOnlySubstanceUnits="false" id="M_5apru_c" name="5-Amino-6-(5'-phosphoribosylamino)uracil" metaid="M_5apru_c" compartment="c" fbc:charge="-2" fbc:chemicalFormula="C9H13N4O9P">
        <sbml:annotation xmlns:sbml="http://www.sbml.org/sbml/level3/version1/core">
          <rdf:RDF xmlns:rdf="http://www.w3.org/1999/02/22-rdf-syntax-ns#">
            <rdf:Description rdf:about="#M_5apru_c">
              <bqbiol:is xmlns:bqbiol="http://biomodels.net/biology-qualifiers/">
                <rdf:Bag>
                  <rdf:li rdf:resource="http://identifiers.org/bigg.metabolite/5apru"/>
                  <rdf:li rdf:resource="http://identifiers.org/biocyc/META:CPD-602"/>
                  <rdf:li rdf:resource="http://identifiers.org/chebi/CHEBI:12108"/>
                  <rdf:li rdf:resource="http://identifiers.org/chebi/CHEBI:18337"/>
                  <rdf:li rdf:resource="http://identifiers.org/chebi/CHEBI:2032"/>
                  <rdf:li rdf:resource="http://identifiers.org/chebi/CHEBI:20546"/>
                  <rdf:li rdf:resource="http://identifiers.org/chebi/CHEBI:58453"/>
                  <rdf:li rdf:resource="http://identifiers.org/chebi/CHEBI:59550"/>
                  <rdf:li rdf:resource="http://identifiers.org/chebi/CHEBI:59551"/>
                  <rdf:li rdf:resource="http://identifiers.org/kegg.compound/C01268"/>
                  <rdf:li rdf:resource="http://identifiers.org/metanetx.chemical/MNXM1532"/>
                  <rdf:li rdf:resource="http://identifiers.org/seed.compound/cpd00931"/>
                </rdf:Bag>
              </bqbiol:is>
            </rdf:Description>
          </rdf:RDF>
        </sbml:annotation>
      </species>
      <species boundaryCondition="false" constant="false" hasOnlySubstanceUnits="false" id="M_5dglcn_c" name="5-Dehydro-D-gluconate" metaid="M_5dglcn_c" compartment="c" fbc:charge="-1" fbc:chemicalFormula="C6H9O7">
        <sbml:annotation xmlns:sbml="http://www.sbml.org/sbml/level3/version1/core">
          <rdf:RDF xmlns:rdf="http://www.w3.org/1999/02/22-rdf-syntax-ns#">
            <rdf:Description rdf:about="#M_5dglcn_c">
              <bqbiol:is xmlns:bqbiol="http://biomodels.net/biology-qualifiers/">
                <rdf:Bag>
                  <rdf:li rdf:resource="http://identifiers.org/bigg.metabolite/5dglcn"/>
                  <rdf:li rdf:resource="http://identifiers.org/biocyc/META:5-DEHYDROGLUCONATE"/>
                  <rdf:li rdf:resource="http://identifiers.org/chebi/CHEBI:12120"/>
                  <rdf:li rdf:resource="http://identifiers.org/chebi/CHEBI:12121"/>
                  <rdf:li rdf:resource="http://identifiers.org/chebi/CHEBI:17426"/>
                  <rdf:li rdf:resource="http://identifiers.org/chebi/CHEBI:2051"/>
                  <rdf:li rdf:resource="http://identifiers.org/chebi/CHEBI:20564"/>
                  <rdf:li rdf:resource="http://identifiers.org/chebi/CHEBI:58143"/>
                  <rdf:li rdf:resource="http://identifiers.org/kegg.compound/C01062"/>
                  <rdf:li rdf:resource="http://identifiers.org/metanetx.chemical/MNXM963"/>
                  <rdf:li rdf:resource="http://identifiers.org/seed.compound/cpd00781"/>
                </rdf:Bag>
              </bqbiol:is>
            </rdf:Description>
          </rdf:RDF>
        </sbml:annotation>
      </species>
      <species boundaryCondition="false" constant="false" hasOnlySubstanceUnits="false" id="M_5dpmev_c" name="(R)-5-Diphosphomevalonate" metaid="M_5dpmev_c" compartment="c" fbc:charge="-4" fbc:chemicalFormula="C6H10O10P2">
        <sbml:annotation xmlns:sbml="http://www.sbml.org/sbml/level3/version1/core">
          <rdf:RDF xmlns:rdf="http://www.w3.org/1999/02/22-rdf-syntax-ns#">
            <rdf:Description rdf:about="#M_5dpmev_c">
              <bqbiol:is xmlns:bqbiol="http://biomodels.net/biology-qualifiers/">
                <rdf:Bag>
                  <rdf:li rdf:resource="http://identifiers.org/bigg.metabolite/5dpmev"/>
                  <rdf:li rdf:resource="http://identifiers.org/biocyc/META:CPD-641"/>
                  <rdf:li rdf:resource="http://identifiers.org/chebi/CHEBI:10989"/>
                  <rdf:li rdf:resource="http://identifiers.org/chebi/CHEBI:15899"/>
                  <rdf:li rdf:resource="http://identifiers.org/chebi/CHEBI:18674"/>
                  <rdf:li rdf:resource="http://identifiers.org/chebi/CHEBI:332"/>
                  <rdf:li rdf:resource="http://identifiers.org/chebi/CHEBI:57557"/>
                  <rdf:li rdf:resource="http://identifiers.org/kegg.compound/C01143"/>
                  <rdf:li rdf:resource="http://identifiers.org/lipidmaps/LMFA01050416"/>
                  <rdf:li rdf:resource="http://identifiers.org/metanetx.chemical/MNXM689"/>
                  <rdf:li rdf:resource="http://identifiers.org/seed.compound/cpd00841"/>
                </rdf:Bag>
              </bqbiol:is>
            </rdf:Description>
          </rdf:RDF>
        </sbml:annotation>
      </species>
      <species boundaryCondition="false" constant="false" hasOnlySubstanceUnits="false" id="M_5fthf_c" name="5-Formyltetrahydrofolate" metaid="M_5fthf_c" compartment="c" fbc:charge="-2" fbc:chemicalFormula="C20H21N7O7">
        <sbml:annotation xmlns:sbml="http://www.sbml.org/sbml/level3/version1/core">
          <rdf:RDF xmlns:rdf="http://www.w3.org/1999/02/22-rdf-syntax-ns#">
            <rdf:Description rdf:about="#M_5fthf_c">
              <bqbiol:is xmlns:bqbiol="http://biomodels.net/biology-qualifiers/">
                <rdf:Bag>
                  <rdf:li rdf:resource="http://identifiers.org/bigg.metabolite/5fthf"/>
                  <rdf:li rdf:resource="http://identifiers.org/biocyc/META:5-FORMYL-THF"/>
                  <rdf:li rdf:resource="http://identifiers.org/chebi/CHEBI:12127"/>
                  <rdf:li rdf:resource="http://identifiers.org/chebi/CHEBI:15640"/>
                  <rdf:li rdf:resource="http://identifiers.org/chebi/CHEBI:18607"/>
                  <rdf:li rdf:resource="http://identifiers.org/chebi/CHEBI:2057"/>
                  <rdf:li rdf:resource="http://identifiers.org/chebi/CHEBI:57457"/>
                  <rdf:li rdf:resource="http://identifiers.org/chebi/CHEBI:63606"/>
                  <rdf:li rdf:resource="http://identifiers.org/chebi/CHEBI:65340"/>
                  <rdf:li rdf:resource="http://identifiers.org/hmdb/HMDB01562"/>
                  <rdf:li rdf:resource="http://identifiers.org/hmdb/HMDB06206"/>
                  <rdf:li rdf:resource="http://identifiers.org/hmdb/HMDB62757"/>
                  <rdf:li rdf:resource="http://identifiers.org/kegg.compound/C03479"/>
                  <rdf:li rdf:resource="http://identifiers.org/kegg.drug/D07986"/>
                  <rdf:li rdf:resource="http://identifiers.org/metanetx.chemical/MNXM1392"/>
                  <rdf:li rdf:resource="http://identifiers.org/seed.compound/cpd02197"/>
                </rdf:Bag>
              </bqbiol:is>
            </rdf:Description>
          </rdf:RDF>
        </sbml:annotation>
      </species>
      <species boundaryCondition="false" constant="false" hasOnlySubstanceUnits="false" id="M_5mta_c" name="5-Methylthioadenosine" metaid="M_5mta_c" compartment="c" fbc:charge="0" fbc:chemicalFormula="C11H15N5O3S">
        <sbml:annotation xmlns:sbml="http://www.sbml.org/sbml/level3/version1/core">
          <rdf:RDF xmlns:rdf="http://www.w3.org/1999/02/22-rdf-syntax-ns#">
            <rdf:Description rdf:about="#M_5mta_c">
              <bqbiol:is xmlns:bqbiol="http://biomodels.net/biology-qualifiers/">
                <rdf:Bag>
                  <rdf:li rdf:resource="http://identifiers.org/bigg.metabolite/5mta"/>
                  <rdf:li rdf:resource="http://identifiers.org/biocyc/META:5-METHYLTHIOADENOSINE"/>
                  <rdf:li rdf:resource="http://identifiers.org/chebi/CHEBI:12055"/>
                  <rdf:li rdf:resource="http://identifiers.org/chebi/CHEBI:12064"/>
                  <rdf:li rdf:resource="http://identifiers.org/chebi/CHEBI:12771"/>
                  <rdf:li rdf:resource="http://identifiers.org/chebi/CHEBI:14605"/>
                  <rdf:li rdf:resource="http://identifiers.org/chebi/CHEBI:17509"/>
                  <rdf:li rdf:resource="http://identifiers.org/chebi/CHEBI:18175"/>
                  <rdf:li rdf:resource="http://identifiers.org/chebi/CHEBI:1966"/>
                  <rdf:li rdf:resource="http://identifiers.org/chebi/CHEBI:1986"/>
                  <rdf:li rdf:resource="http://identifiers.org/chebi/CHEBI:20491"/>
                  <rdf:li rdf:resource="http://identifiers.org/chebi/CHEBI:20494"/>
                  <rdf:li rdf:resource="http://identifiers.org/chebi/CHEBI:44181"/>
                  <rdf:li rdf:resource="http://identifiers.org/hmdb/HMDB01173"/>
                  <rdf:li rdf:resource="http://identifiers.org/kegg.compound/C00170"/>
                  <rdf:li rdf:resource="http://identifiers.org/metanetx.chemical/MNXM150"/>
                  <rdf:li rdf:resource="http://identifiers.org/seed.compound/cpd00147"/>
                </rdf:Bag>
              </bqbiol:is>
            </rdf:Description>
          </rdf:RDF>
        </sbml:annotation>
      </species>
      <species boundaryCondition="false" constant="false" hasOnlySubstanceUnits="false" id="M_5mthglu_c" name="5-Methyltetrahydropteroyltri-L-glutamate" compartment="c" fbc:chemicalFormula="C25H34N8O12"/>
      <species boundaryCondition="false" constant="false" hasOnlySubstanceUnits="false" id="M_5mtr_c" name="5-Methylthio-D-ribose" metaid="M_5mtr_c" compartment="c" fbc:charge="0" fbc:chemicalFormula="C6H12O4S">
        <sbml:annotation xmlns:sbml="http://www.sbml.org/sbml/level3/version1/core">
          <rdf:RDF xmlns:rdf="http://www.w3.org/1999/02/22-rdf-syntax-ns#">
            <rdf:Description rdf:about="#M_5mtr_c">
              <bqbiol:is xmlns:bqbiol="http://biomodels.net/biology-qualifiers/">
                <rdf:Bag>
                  <rdf:li rdf:resource="http://identifiers.org/bigg.metabolite/5mtr"/>
                  <rdf:li rdf:resource="http://identifiers.org/biocyc/META:CPD-560"/>
                  <rdf:li rdf:resource="http://identifiers.org/chebi/CHEBI:12148"/>
                  <rdf:li rdf:resource="http://identifiers.org/chebi/CHEBI:16895"/>
                  <rdf:li rdf:resource="http://identifiers.org/chebi/CHEBI:2101"/>
                  <rdf:li rdf:resource="http://identifiers.org/chebi/CHEBI:22007"/>
                  <rdf:li rdf:resource="http://identifiers.org/chebi/CHEBI:57941"/>
                  <rdf:li rdf:resource="http://identifiers.org/chebi/CHEBI:78440"/>
                  <rdf:li rdf:resource="http://identifiers.org/kegg.compound/C03089"/>
                  <rdf:li rdf:resource="http://identifiers.org/metanetx.chemical/MNXM1592"/>
                  <rdf:li rdf:resource="http://identifiers.org/seed.compound/cpd01981"/>
                </rdf:Bag>
              </bqbiol:is>
            </rdf:Description>
          </rdf:RDF>
        </sbml:annotation>
      </species>
      <species boundaryCondition="false" constant="false" hasOnlySubstanceUnits="false" id="M_5odhf2a_c" name="5-Oxo-4,5-dihydrofuran-2-acetate" metaid="M_5odhf2a_c" compartment="c" fbc:charge="-1" fbc:chemicalFormula="C6H5O4">
        <sbml:annotation xmlns:sbml="http://www.sbml.org/sbml/level3/version1/core">
          <rdf:RDF xmlns:rdf="http://www.w3.org/1999/02/22-rdf-syntax-ns#">
            <rdf:Description rdf:about="#M_5odhf2a_c">
              <bqbiol:is xmlns:bqbiol="http://biomodels.net/biology-qualifiers/">
                <rdf:Bag>
                  <rdf:li rdf:resource="http://identifiers.org/bigg.metabolite/5odhf2a"/>
                  <rdf:li rdf:resource="http://identifiers.org/biocyc/META:3-OXOADIPATE-ENOL-LACTONE"/>
                  <rdf:li rdf:resource="http://identifiers.org/chebi/CHEBI:11871"/>
                  <rdf:li rdf:resource="http://identifiers.org/chebi/CHEBI:11923"/>
                  <rdf:li rdf:resource="http://identifiers.org/chebi/CHEBI:1239"/>
                  <rdf:li rdf:resource="http://identifiers.org/chebi/CHEBI:18267"/>
                  <rdf:li rdf:resource="http://identifiers.org/chebi/CHEBI:20269"/>
                  <rdf:li rdf:resource="http://identifiers.org/chebi/CHEBI:58425"/>
                  <rdf:li rdf:resource="http://identifiers.org/kegg.compound/C03586"/>
                  <rdf:li rdf:resource="http://identifiers.org/metanetx.chemical/MNXM829"/>
                  <rdf:li rdf:resource="http://identifiers.org/seed.compound/cpd02255"/>
                </rdf:Bag>
              </bqbiol:is>
            </rdf:Description>
          </rdf:RDF>
        </sbml:annotation>
      </species>
      <species boundaryCondition="false" constant="false" hasOnlySubstanceUnits="false" id="M_5pmev_c" name="(R)-5-Phosphomevalonate" metaid="M_5pmev_c" compartment="c" fbc:charge="-3" fbc:chemicalFormula="C6H10O7P">
        <sbml:annotation xmlns:sbml="http://www.sbml.org/sbml/level3/version1/core">
          <rdf:RDF xmlns:rdf="http://www.w3.org/1999/02/22-rdf-syntax-ns#">
            <rdf:Description rdf:about="#M_5pmev_c">
              <bqbiol:is xmlns:bqbiol="http://biomodels.net/biology-qualifiers/">
                <rdf:Bag>
                  <rdf:li rdf:resource="http://identifiers.org/bigg.metabolite/5pmev"/>
                  <rdf:li rdf:resource="http://identifiers.org/biocyc/META:CPD-499"/>
                  <rdf:li rdf:resource="http://identifiers.org/chebi/CHEBI:10990"/>
                  <rdf:li rdf:resource="http://identifiers.org/chebi/CHEBI:10991"/>
                  <rdf:li rdf:resource="http://identifiers.org/chebi/CHEBI:17436"/>
                  <rdf:li rdf:resource="http://identifiers.org/chebi/CHEBI:18675"/>
                  <rdf:li rdf:resource="http://identifiers.org/chebi/CHEBI:333"/>
                  <rdf:li rdf:resource="http://identifiers.org/chebi/CHEBI:58146"/>
                  <rdf:li rdf:resource="http://identifiers.org/kegg.compound/C01107"/>
                  <rdf:li rdf:resource="http://identifiers.org/lipidmaps/LMFA01050415"/>
                  <rdf:li rdf:resource="http://identifiers.org/metanetx.chemical/MNXM567"/>
                  <rdf:li rdf:resource="http://identifiers.org/seed.compound/cpd00812"/>
                </rdf:Bag>
              </bqbiol:is>
            </rdf:Description>
          </rdf:RDF>
        </sbml:annotation>
      </species>
      <species boundaryCondition="false" constant="false" hasOnlySubstanceUnits="false" id="M_6pgc_c" name="6-Phospho-D-gluconate" metaid="M_6pgc_c" compartment="c" fbc:charge="-3" fbc:chemicalFormula="C6H10O10P">
        <sbml:annotation xmlns:sbml="http://www.sbml.org/sbml/level3/version1/core">
          <rdf:RDF xmlns:rdf="http://www.w3.org/1999/02/22-rdf-syntax-ns#">
            <rdf:Description rdf:about="#M_6pgc_c">
              <bqbiol:is xmlns:bqbiol="http://biomodels.net/biology-qualifiers/">
                <rdf:Bag>
                  <rdf:li rdf:resource="http://identifiers.org/bigg.metabolite/6pgc"/>
                  <rdf:li rdf:resource="http://identifiers.org/biocyc/META:CPD-2961"/>
                  <rdf:li rdf:resource="http://identifiers.org/chebi/CHEBI:12232"/>
                  <rdf:li rdf:resource="http://identifiers.org/chebi/CHEBI:16863"/>
                  <rdf:li rdf:resource="http://identifiers.org/chebi/CHEBI:2231"/>
                  <rdf:li rdf:resource="http://identifiers.org/chebi/CHEBI:33851"/>
                  <rdf:li rdf:resource="http://identifiers.org/chebi/CHEBI:40282"/>
                  <rdf:li rdf:resource="http://identifiers.org/chebi/CHEBI:48928"/>
                  <rdf:li rdf:resource="http://identifiers.org/chebi/CHEBI:58759"/>
                  <rdf:li rdf:resource="http://identifiers.org/hmdb/HMDB01316"/>
                  <rdf:li rdf:resource="http://identifiers.org/hmdb/HMDB62800"/>
                  <rdf:li rdf:resource="http://identifiers.org/kegg.compound/C00345"/>
                  <rdf:li rdf:resource="http://identifiers.org/metanetx.chemical/MNXM325"/>
                  <rdf:li rdf:resource="http://identifiers.org/seed.compound/cpd00284"/>
                </rdf:Bag>
              </bqbiol:is>
            </rdf:Description>
          </rdf:RDF>
        </sbml:annotation>
      </species>
      <species boundaryCondition="false" constant="false" hasOnlySubstanceUnits="false" id="M_6pgg_c" name="6-Phospho-beta-D-glucosyl-(1,4)-D-glucose" metaid="M_6pgg_c" compartment="c" fbc:charge="-2" fbc:chemicalFormula="C12H21O14P">
        <sbml:annotation xmlns:sbml="http://www.sbml.org/sbml/level3/version1/core">
          <rdf:RDF xmlns:rdf="http://www.w3.org/1999/02/22-rdf-syntax-ns#">
            <rdf:Description rdf:about="#M_6pgg_c">
              <bqbiol:is xmlns:bqbiol="http://biomodels.net/biology-qualifiers/">
                <rdf:Bag>
                  <rdf:li rdf:resource="http://identifiers.org/bigg.metabolite/6pgg"/>
                  <rdf:li rdf:resource="http://identifiers.org/metanetx.chemical/MNXM147389"/>
                </rdf:Bag>
              </bqbiol:is>
            </rdf:Description>
          </rdf:RDF>
        </sbml:annotation>
      </species>
      <species boundaryCondition="false" constant="false" hasOnlySubstanceUnits="false" id="M_6pgl_c" name="6-phospho-D-glucono-1,5-lactone" metaid="M_6pgl_c" compartment="c" fbc:charge="-2" fbc:chemicalFormula="C6H9O9P">
        <sbml:annotation xmlns:sbml="http://www.sbml.org/sbml/level3/version1/core">
          <rdf:RDF xmlns:rdf="http://www.w3.org/1999/02/22-rdf-syntax-ns#">
            <rdf:Description rdf:about="#M_6pgl_c">
              <bqbiol:is xmlns:bqbiol="http://biomodels.net/biology-qualifiers/">
                <rdf:Bag>
                  <rdf:li rdf:resource="http://identifiers.org/bigg.metabolite/6pgl"/>
                  <rdf:li rdf:resource="http://identifiers.org/biocyc/META:D-6-P-GLUCONO-DELTA-LACTONE"/>
                  <rdf:li rdf:resource="http://identifiers.org/chebi/CHEBI:12233"/>
                  <rdf:li rdf:resource="http://identifiers.org/chebi/CHEBI:12958"/>
                  <rdf:li rdf:resource="http://identifiers.org/chebi/CHEBI:16938"/>
                  <rdf:li rdf:resource="http://identifiers.org/chebi/CHEBI:20989"/>
                  <rdf:li rdf:resource="http://identifiers.org/chebi/CHEBI:4160"/>
                  <rdf:li rdf:resource="http://identifiers.org/chebi/CHEBI:57955"/>
                  <rdf:li rdf:resource="http://identifiers.org/hmdb/HMDB62628"/>
                  <rdf:li rdf:resource="http://identifiers.org/kegg.compound/C01236"/>
                  <rdf:li rdf:resource="http://identifiers.org/metanetx.chemical/MNXM429"/>
                  <rdf:li rdf:resource="http://identifiers.org/seed.compound/cpd00911"/>
                </rdf:Bag>
              </bqbiol:is>
            </rdf:Description>
          </rdf:RDF>
        </sbml:annotation>
      </species>
      <species boundaryCondition="false" constant="false" hasOnlySubstanceUnits="false" id="M_ACP_c" name="acyl carrier protein" metaid="M_ACP_c" compartment="c" fbc:charge="-1" fbc:chemicalFormula="X">
        <sbml:annotation xmlns:sbml="http://www.sbml.org/sbml/level3/version1/core">
          <rdf:RDF xmlns:rdf="http://www.w3.org/1999/02/22-rdf-syntax-ns#">
            <rdf:Description rdf:about="#M_ACP_c">
              <bqbiol:is xmlns:bqbiol="http://biomodels.net/biology-qualifiers/">
                <rdf:Bag>
                  <rdf:li rdf:resource="http://identifiers.org/bigg.metabolite/ACP"/>
                  <rdf:li rdf:resource="http://identifiers.org/biocyc/META:ACP"/>
                  <rdf:li rdf:resource="http://identifiers.org/chebi/CHEBI:14405"/>
                  <rdf:li rdf:resource="http://identifiers.org/chebi/CHEBI:18359"/>
                  <rdf:li rdf:resource="http://identifiers.org/chebi/CHEBI:2458"/>
                  <rdf:li rdf:resource="http://identifiers.org/kegg.compound/C00229"/>
                  <rdf:li rdf:resource="http://identifiers.org/metanetx.chemical/MNXM925"/>
                  <rdf:li rdf:resource="http://identifiers.org/seed.compound/cpd11493"/>
                </rdf:Bag>
              </bqbiol:is>
            </rdf:Description>
          </rdf:RDF>
        </sbml:annotation>
      </species>
      <species boundaryCondition="false" constant="false" hasOnlySubstanceUnits="false" id="M_CPS_LRE_c" name="capsular polysaccharide linkage unit, LRE specific" compartment="c"/>
      <species boundaryCondition="false" constant="false" hasOnlySubstanceUnits="false" id="M_DNA_LRE_c" name="DNA, LRE specific" compartment="c"/>
      <species boundaryCondition="false" constant="false" hasOnlySubstanceUnits="false" id="M_seln_c" name="Selenide" metaid="M_seln_c" compartment="c" fbc:charge="-1" fbc:chemicalFormula="HSe">
        <sbml:annotation xmlns:sbml="http://www.sbml.org/sbml/level3/version1/core">
          <rdf:RDF xmlns:rdf="http://www.w3.org/1999/02/22-rdf-syntax-ns#">
            <rdf:Description rdf:about="#M_seln_c">
              <bqbiol:is xmlns:bqbiol="http://biomodels.net/biology-qualifiers/">
                <rdf:Bag>
                  <rdf:li rdf:resource="http://identifiers.org/bigg.metabolite/seln"/>
                  <rdf:li rdf:resource="http://identifiers.org/biocyc/META:CPD-678"/>
                  <rdf:li rdf:resource="http://identifiers.org/biocyc/META:SE-2"/>
                  <rdf:li rdf:resource="http://identifiers.org/chebi/CHEBI:15076"/>
                  <rdf:li rdf:resource="http://identifiers.org/chebi/CHEBI:16503"/>
                  <rdf:li rdf:resource="http://identifiers.org/chebi/CHEBI:24638"/>
                  <rdf:li rdf:resource="http://identifiers.org/chebi/CHEBI:29317"/>
                  <rdf:li rdf:resource="http://identifiers.org/chebi/CHEBI:30485"/>
                  <rdf:li rdf:resource="http://identifiers.org/chebi/CHEBI:30486"/>
                  <rdf:li rdf:resource="http://identifiers.org/chebi/CHEBI:47675"/>
                  <rdf:li rdf:resource="http://identifiers.org/chebi/CHEBI:9089"/>
                  <rdf:li rdf:resource="http://identifiers.org/hmdb/HMDB11110"/>
                  <rdf:li rdf:resource="http://identifiers.org/kegg.compound/C01528"/>
                  <rdf:li rdf:resource="http://identifiers.org/metanetx.chemical/MNXM92652"/>
                  <rdf:li rdf:resource="http://identifiers.org/seed.compound/cpd01078"/>
                  <rdf:li rdf:resource="http://identifiers.org/seed.compound/cpd28148"/>
                </rdf:Bag>
              </bqbiol:is>
            </rdf:Description>
          </rdf:RDF>
        </sbml:annotation>
      </species>
      <species boundaryCondition="false" constant="false" hasOnlySubstanceUnits="false" id="M_LTA_LRE_c" name="lipoteichoic acid (n=25, LRE specific)" compartment="c"/>
      <species boundaryCondition="false" constant="false" hasOnlySubstanceUnits="false" id="M_LTAala_LRE_c" name="Lipoteichoic acid (n=25) with 100% D-Ala substitutions (LRE specific)" compartment="c"/>
      <species boundaryCondition="false" constant="false" hasOnlySubstanceUnits="false" id="M_LTAglc_LRE_c" name="Lipoteichoic acid (n=25 with glucose residues, LRE specific)" compartment="c"/>
      <species boundaryCondition="false" constant="false" hasOnlySubstanceUnits="false" id="M_Lglyald_c" name="L-Glyceraldehyde" metaid="M_Lglyald_c" compartment="c" fbc:charge="0" fbc:chemicalFormula="C3H6O3">
        <sbml:annotation xmlns:sbml="http://www.sbml.org/sbml/level3/version1/core">
          <rdf:RDF xmlns:rdf="http://www.w3.org/1999/02/22-rdf-syntax-ns#">
            <rdf:Description rdf:about="#M_Lglyald_c">
              <bqbiol:is xmlns:bqbiol="http://biomodels.net/biology-qualifiers/">
                <rdf:Bag>
                  <rdf:li rdf:resource="http://identifiers.org/bigg.metabolite/Lglyald"/>
                  <rdf:li rdf:resource="http://identifiers.org/biocyc/META:L-GLYCERALDEHYDE"/>
                  <rdf:li rdf:resource="http://identifiers.org/chebi/CHEBI:21316"/>
                  <rdf:li rdf:resource="http://identifiers.org/chebi/CHEBI:27975"/>
                  <rdf:li rdf:resource="http://identifiers.org/chebi/CHEBI:6233"/>
                  <rdf:li rdf:resource="http://identifiers.org/kegg.compound/C02426"/>
                  <rdf:li rdf:resource="http://identifiers.org/metanetx.chemical/MNXM7478"/>
                  <rdf:li rdf:resource="http://identifiers.org/seed.compound/cpd01605"/>
                </rdf:Bag>
              </bqbiol:is>
            </rdf:Description>
          </rdf:RDF>
        </sbml:annotation>
      </species>
      <species boundaryCondition="false" constant="false" hasOnlySubstanceUnits="false" id="M_MCOOH_c" name="MPT synthase small subunit MoaD" compartment="c" fbc:charge="-1" fbc:chemicalFormula="MCO2"/>
      <species boundaryCondition="false" constant="false" hasOnlySubstanceUnits="false" id="M_MCOSH_c" name="MPT synthase sulfurylated small subunit (MoaD-SH)" compartment="c" fbc:charge="0" fbc:chemicalFormula="MCHOS"/>
      <species boundaryCondition="false" constant="false" hasOnlySubstanceUnits="false" id="M_PGlac2_c" name="peptidoglycan with D-lac as C-terminal residue to form pentadepsipeptide" compartment="c"/>
      <species boundaryCondition="false" constant="false" hasOnlySubstanceUnits="false" id="M_RNA_LRE_c" name="RNA, LRE specific" compartment="c"/>
      <species boundaryCondition="false" constant="false" hasOnlySubstanceUnits="false" id="M_a_gal__D_c" name="alpha-D galactose" metaid="M_a_gal__D_c" compartment="c" fbc:charge="0" fbc:chemicalFormula="C6H12O6">
        <sbml:annotation xmlns:sbml="http://www.sbml.org/sbml/level3/version1/core">
          <rdf:RDF xmlns:rdf="http://www.w3.org/1999/02/22-rdf-syntax-ns#">
            <rdf:Description rdf:about="#M_a_gal__D_c">
              <bqbiol:is xmlns:bqbiol="http://biomodels.net/biology-qualifiers/">
                <rdf:Bag>
                  <rdf:li rdf:resource="http://identifiers.org/bigg.metabolite/a_gal__D"/>
                </rdf:Bag>
              </bqbiol:is>
            </rdf:Description>
          </rdf:RDF>
        </sbml:annotation>
      </species>
      <species boundaryCondition="false" constant="false" hasOnlySubstanceUnits="false" id="M_actACP_c" name="Acetoacetyl-[acyl-carrier protein]" metaid="M_actACP_c" compartment="c" fbc:charge="-1" fbc:chemicalFormula="C4H4O2X">
        <sbml:annotation xmlns:sbml="http://www.sbml.org/sbml/level3/version1/core">
          <rdf:RDF xmlns:rdf="http://www.w3.org/1999/02/22-rdf-syntax-ns#">
            <rdf:Description rdf:about="#M_actACP_c">
              <bqbiol:is xmlns:bqbiol="http://biomodels.net/biology-qualifiers/">
                <rdf:Bag>
                  <rdf:li rdf:resource="http://identifiers.org/bigg.metabolite/actACP"/>
                  <rdf:li rdf:resource="http://identifiers.org/biocyc/META:Acetoacetyl-ACP"/>
                  <rdf:li rdf:resource="http://identifiers.org/biocyc/META:Acetoacetyl-ACPs"/>
                  <rdf:li rdf:resource="http://identifiers.org/chebi/CHEBI:2393"/>
                  <rdf:li rdf:resource="http://identifiers.org/kegg.compound/C05744"/>
                  <rdf:li rdf:resource="http://identifiers.org/metanetx.chemical/MNXM1223"/>
                  <rdf:li rdf:resource="http://identifiers.org/seed.compound/cpd11488"/>
                </rdf:Bag>
              </bqbiol:is>
            </rdf:Description>
          </rdf:RDF>
        </sbml:annotation>
      </species>
      <species boundaryCondition="false" constant="false" hasOnlySubstanceUnits="false" id="M_aacoa_c" name="Acetoacetyl-CoA" metaid="M_aacoa_c" compartment="c" fbc:charge="-4" fbc:chemicalFormula="C25H36N7O18P3S">
        <sbml:annotation xmlns:sbml="http://www.sbml.org/sbml/level3/version1/core">
          <rdf:RDF xmlns:rdf="http://www.w3.org/1999/02/22-rdf-syntax-ns#">
            <rdf:Description rdf:about="#M_aacoa_c">
              <bqbiol:is xmlns:bqbiol="http://biomodels.net/biology-qualifiers/">
                <rdf:Bag>
                  <rdf:li rdf:resource="http://identifiers.org/bigg.metabolite/aacoa"/>
                  <rdf:li rdf:resource="http://identifiers.org/biocyc/META:ACETOACETYL-COA"/>
                  <rdf:li rdf:resource="http://identifiers.org/chebi/CHEBI:11756"/>
                  <rdf:li rdf:resource="http://identifiers.org/chebi/CHEBI:13706"/>
                  <rdf:li rdf:resource="http://identifiers.org/chebi/CHEBI:15345"/>
                  <rdf:li rdf:resource="http://identifiers.org/chebi/CHEBI:22173"/>
                  <rdf:li rdf:resource="http://identifiers.org/chebi/CHEBI:2392"/>
                  <rdf:li rdf:resource="http://identifiers.org/chebi/CHEBI:41333"/>
                  <rdf:li rdf:resource="http://identifiers.org/chebi/CHEBI:57286"/>
                  <rdf:li rdf:resource="http://identifiers.org/hmdb/HMDB01484"/>
                  <rdf:li rdf:resource="http://identifiers.org/hmdb/HMDB11665"/>
                  <rdf:li rdf:resource="http://identifiers.org/kegg.compound/C00332"/>
                  <rdf:li rdf:resource="http://identifiers.org/lipidmaps/LMFA07050030"/>
                  <rdf:li rdf:resource="http://identifiers.org/metanetx.chemical/MNXM133"/>
                  <rdf:li rdf:resource="http://identifiers.org/seed.compound/cpd00279"/>
                </rdf:Bag>
              </bqbiol:is>
            </rdf:Description>
          </rdf:RDF>
        </sbml:annotation>
      </species>
      <species boundaryCondition="false" constant="false" hasOnlySubstanceUnits="false" id="M_abt__L_c" name="L-Arabinitol" metaid="M_abt__L_c" compartment="c" fbc:charge="0" fbc:chemicalFormula="C5H12O5">
        <sbml:annotation xmlns:sbml="http://www.sbml.org/sbml/level3/version1/core">
          <rdf:RDF xmlns:rdf="http://www.w3.org/1999/02/22-rdf-syntax-ns#">
            <rdf:Description rdf:about="#M_abt__L_c">
              <bqbiol:is xmlns:bqbiol="http://biomodels.net/biology-qualifiers/">
                <rdf:Bag>
                  <rdf:li rdf:resource="http://identifiers.org/bigg.metabolite/abt__L"/>
                  <rdf:li rdf:resource="http://identifiers.org/biocyc/META:L-ARABITOL"/>
                  <rdf:li rdf:resource="http://identifiers.org/chebi/CHEBI:13073"/>
                  <rdf:li rdf:resource="http://identifiers.org/chebi/CHEBI:18403"/>
                  <rdf:li rdf:resource="http://identifiers.org/chebi/CHEBI:21234"/>
                  <rdf:li rdf:resource="http://identifiers.org/chebi/CHEBI:6184"/>
                  <rdf:li rdf:resource="http://identifiers.org/hmdb/HMDB00199"/>
                  <rdf:li rdf:resource="http://identifiers.org/hmdb/HMDB01851"/>
                  <rdf:li rdf:resource="http://identifiers.org/kegg.compound/C00532"/>
                  <rdf:li rdf:resource="http://identifiers.org/metanetx.chemical/MNXM801"/>
                  <rdf:li rdf:resource="http://identifiers.org/seed.compound/cpd00417"/>
                </rdf:Bag>
              </bqbiol:is>
            </rdf:Description>
          </rdf:RDF>
        </sbml:annotation>
      </species>
      <species boundaryCondition="false" constant="false" hasOnlySubstanceUnits="false" id="M_ac_c" name="Acetate" metaid="M_ac_c" compartment="c" fbc:charge="-1" fbc:chemicalFormula="C2H3O2">
        <sbml:annotation xmlns:sbml="http://www.sbml.org/sbml/level3/version1/core">
          <rdf:RDF xmlns:rdf="http://www.w3.org/1999/02/22-rdf-syntax-ns#">
            <rdf:Description rdf:about="#M_ac_c">
              <bqbiol:is xmlns:bqbiol="http://biomodels.net/biology-qualifiers/">
                <rdf:Bag>
                  <rdf:li rdf:resource="http://identifiers.org/bigg.metabolite/ac"/>
                  <rdf:li rdf:resource="http://identifiers.org/biocyc/META:ACET"/>
                  <rdf:li rdf:resource="http://identifiers.org/chebi/CHEBI:13704"/>
                  <rdf:li rdf:resource="http://identifiers.org/chebi/CHEBI:15366"/>
                  <rdf:li rdf:resource="http://identifiers.org/chebi/CHEBI:22165"/>
                  <rdf:li rdf:resource="http://identifiers.org/chebi/CHEBI:22169"/>
                  <rdf:li rdf:resource="http://identifiers.org/chebi/CHEBI:2387"/>
                  <rdf:li rdf:resource="http://identifiers.org/chebi/CHEBI:30089"/>
                  <rdf:li rdf:resource="http://identifiers.org/chebi/CHEBI:40480"/>
                  <rdf:li rdf:resource="http://identifiers.org/chebi/CHEBI:40486"/>
                  <rdf:li rdf:resource="http://identifiers.org/hmdb/HMDB00042"/>
                  <rdf:li rdf:resource="http://identifiers.org/kegg.compound/C00033"/>
                  <rdf:li rdf:resource="http://identifiers.org/kegg.drug/D00010"/>
                  <rdf:li rdf:resource="http://identifiers.org/lipidmaps/LMFA01010002"/>
                  <rdf:li rdf:resource="http://identifiers.org/metanetx.chemical/MNXM26"/>
                  <rdf:li rdf:resource="http://identifiers.org/seed.compound/cpd00029"/>
                </rdf:Bag>
              </bqbiol:is>
            </rdf:Description>
          </rdf:RDF>
        </sbml:annotation>
      </species>
      <species boundaryCondition="false" constant="false" hasOnlySubstanceUnits="false" id="M_ac_e" name="Acetate" metaid="M_ac_e" compartment="e" fbc:charge="-1" fbc:chemicalFormula="C2H3O2">
        <sbml:annotation xmlns:sbml="http://www.sbml.org/sbml/level3/version1/core">
          <rdf:RDF xmlns:rdf="http://www.w3.org/1999/02/22-rdf-syntax-ns#">
            <rdf:Description rdf:about="#M_ac_e">
              <bqbiol:is xmlns:bqbiol="http://biomodels.net/biology-qualifiers/">
                <rdf:Bag>
                  <rdf:li rdf:resource="http://identifiers.org/bigg.metabolite/ac"/>
                  <rdf:li rdf:resource="http://identifiers.org/biocyc/META:ACET"/>
                  <rdf:li rdf:resource="http://identifiers.org/chebi/CHEBI:13704"/>
                  <rdf:li rdf:resource="http://identifiers.org/chebi/CHEBI:15366"/>
                  <rdf:li rdf:resource="http://identifiers.org/chebi/CHEBI:22165"/>
                  <rdf:li rdf:resource="http://identifiers.org/chebi/CHEBI:22169"/>
                  <rdf:li rdf:resource="http://identifiers.org/chebi/CHEBI:2387"/>
                  <rdf:li rdf:resource="http://identifiers.org/chebi/CHEBI:30089"/>
                  <rdf:li rdf:resource="http://identifiers.org/chebi/CHEBI:40480"/>
                  <rdf:li rdf:resource="http://identifiers.org/chebi/CHEBI:40486"/>
                  <rdf:li rdf:resource="http://identifiers.org/hmdb/HMDB00042"/>
                  <rdf:li rdf:resource="http://identifiers.org/kegg.compound/C00033"/>
                  <rdf:li rdf:resource="http://identifiers.org/kegg.drug/D00010"/>
                  <rdf:li rdf:resource="http://identifiers.org/lipidmaps/LMFA01010002"/>
                  <rdf:li rdf:resource="http://identifiers.org/metanetx.chemical/MNXM26"/>
                  <rdf:li rdf:resource="http://identifiers.org/seed.compound/cpd00029"/>
                </rdf:Bag>
              </bqbiol:is>
            </rdf:Description>
          </rdf:RDF>
        </sbml:annotation>
      </species>
      <species boundaryCondition="false" constant="false" hasOnlySubstanceUnits="false" id="M_acald_c" name="Acetaldehyde" metaid="M_acald_c" compartment="c" fbc:charge="0" fbc:chemicalFormula="C2H4O">
        <sbml:annotation xmlns:sbml="http://www.sbml.org/sbml/level3/version1/core">
          <rdf:RDF xmlns:rdf="http://www.w3.org/1999/02/22-rdf-syntax-ns#">
            <rdf:Description rdf:about="#M_acald_c">
              <bqbiol:is xmlns:bqbiol="http://biomodels.net/biology-qualifiers/">
                <rdf:Bag>
                  <rdf:li rdf:resource="http://identifiers.org/bigg.metabolite/acald"/>
                  <rdf:li rdf:resource="http://identifiers.org/biocyc/META:ACETALD"/>
                  <rdf:li rdf:resource="http://identifiers.org/chebi/CHEBI:13703"/>
                  <rdf:li rdf:resource="http://identifiers.org/chebi/CHEBI:15343"/>
                  <rdf:li rdf:resource="http://identifiers.org/chebi/CHEBI:22158"/>
                  <rdf:li rdf:resource="http://identifiers.org/chebi/CHEBI:2383"/>
                  <rdf:li rdf:resource="http://identifiers.org/chebi/CHEBI:40533"/>
                  <rdf:li rdf:resource="http://identifiers.org/hmdb/HMDB00990"/>
                  <rdf:li rdf:resource="http://identifiers.org/kegg.compound/C00084"/>
                  <rdf:li rdf:resource="http://identifiers.org/metanetx.chemical/MNXM75"/>
                  <rdf:li rdf:resource="http://identifiers.org/seed.compound/cpd00071"/>
                </rdf:Bag>
              </bqbiol:is>
            </rdf:Description>
          </rdf:RDF>
        </sbml:annotation>
      </species>
      <species boundaryCondition="false" constant="false" hasOnlySubstanceUnits="false" id="M_acald_e" name="Acetaldehyde" metaid="M_acald_e" compartment="e" fbc:charge="0" fbc:chemicalFormula="C2H4O">
        <sbml:annotation xmlns:sbml="http://www.sbml.org/sbml/level3/version1/core">
          <rdf:RDF xmlns:rdf="http://www.w3.org/1999/02/22-rdf-syntax-ns#">
            <rdf:Description rdf:about="#M_acald_e">
              <bqbiol:is xmlns:bqbiol="http://biomodels.net/biology-qualifiers/">
                <rdf:Bag>
                  <rdf:li rdf:resource="http://identifiers.org/bigg.metabolite/acald"/>
                  <rdf:li rdf:resource="http://identifiers.org/biocyc/META:ACETALD"/>
                  <rdf:li rdf:resource="http://identifiers.org/chebi/CHEBI:13703"/>
                  <rdf:li rdf:resource="http://identifiers.org/chebi/CHEBI:15343"/>
                  <rdf:li rdf:resource="http://identifiers.org/chebi/CHEBI:22158"/>
                  <rdf:li rdf:resource="http://identifiers.org/chebi/CHEBI:2383"/>
                  <rdf:li rdf:resource="http://identifiers.org/chebi/CHEBI:40533"/>
                  <rdf:li rdf:resource="http://identifiers.org/hmdb/HMDB00990"/>
                  <rdf:li rdf:resource="http://identifiers.org/kegg.compound/C00084"/>
                  <rdf:li rdf:resource="http://identifiers.org/metanetx.chemical/MNXM75"/>
                  <rdf:li rdf:resource="http://identifiers.org/seed.compound/cpd00071"/>
                </rdf:Bag>
              </bqbiol:is>
            </rdf:Description>
          </rdf:RDF>
        </sbml:annotation>
      </species>
      <species boundaryCondition="false" constant="false" hasOnlySubstanceUnits="false" id="M_acamoxm_c" name="N-Acetyl-L-2-amino-6-oxopimelate" metaid="M_acamoxm_c" compartment="c" fbc:charge="-2" fbc:chemicalFormula="C9H11NO6">
        <sbml:annotation xmlns:sbml="http://www.sbml.org/sbml/level3/version1/core">
          <rdf:RDF xmlns:rdf="http://www.w3.org/1999/02/22-rdf-syntax-ns#">
            <rdf:Description rdf:about="#M_acamoxm_c">
              <bqbiol:is xmlns:bqbiol="http://biomodels.net/biology-qualifiers/">
                <rdf:Bag>
                  <rdf:li rdf:resource="http://identifiers.org/bigg.metabolite/acamoxm"/>
                  <rdf:li rdf:resource="http://identifiers.org/biocyc/META:N-ACETYL-L-2-AMINO-6-OXO-PIMELATE"/>
                  <rdf:li rdf:resource="http://identifiers.org/chebi/CHEBI:13046"/>
                  <rdf:li rdf:resource="http://identifiers.org/chebi/CHEBI:17355"/>
                  <rdf:li rdf:resource="http://identifiers.org/chebi/CHEBI:21194"/>
                  <rdf:li rdf:resource="http://identifiers.org/chebi/CHEBI:58117"/>
                  <rdf:li rdf:resource="http://identifiers.org/chebi/CHEBI:6155"/>
                  <rdf:li rdf:resource="http://identifiers.org/chebi/CHEBI:7148"/>
                  <rdf:li rdf:resource="http://identifiers.org/kegg.compound/C05539"/>
                  <rdf:li rdf:resource="http://identifiers.org/metanetx.chemical/MNXM1872"/>
                  <rdf:li rdf:resource="http://identifiers.org/seed.compound/cpd03289"/>
                </rdf:Bag>
              </bqbiol:is>
            </rdf:Description>
          </rdf:RDF>
        </sbml:annotation>
      </species>
      <species boundaryCondition="false" constant="false" hasOnlySubstanceUnits="false" id="M_accoa_c" name="Acetyl-CoA" metaid="M_accoa_c" compartment="c" fbc:charge="-4" fbc:chemicalFormula="C23H34N7O17P3S">
        <sbml:annotation xmlns:sbml="http://www.sbml.org/sbml/level3/version1/core">
          <rdf:RDF xmlns:rdf="http://www.w3.org/1999/02/22-rdf-syntax-ns#">
            <rdf:Description rdf:about="#M_accoa_c">
              <bqbiol:is xmlns:bqbiol="http://biomodels.net/biology-qualifiers/">
                <rdf:Bag>
                  <rdf:li rdf:resource="http://identifiers.org/bigg.metabolite/accoa"/>
                  <rdf:li rdf:resource="http://identifiers.org/biocyc/META:ACETYL-COA"/>
                  <rdf:li rdf:resource="http://identifiers.org/chebi/CHEBI:13712"/>
                  <rdf:li rdf:resource="http://identifiers.org/chebi/CHEBI:15351"/>
                  <rdf:li rdf:resource="http://identifiers.org/chebi/CHEBI:22192"/>
                  <rdf:li rdf:resource="http://identifiers.org/chebi/CHEBI:2408"/>
                  <rdf:li rdf:resource="http://identifiers.org/chebi/CHEBI:40470"/>
                  <rdf:li rdf:resource="http://identifiers.org/chebi/CHEBI:57288"/>
                  <rdf:li rdf:resource="http://identifiers.org/hmdb/HMDB01206"/>
                  <rdf:li rdf:resource="http://identifiers.org/kegg.compound/C00024"/>
                  <rdf:li rdf:resource="http://identifiers.org/lipidmaps/LMFA07050029"/>
                  <rdf:li rdf:resource="http://identifiers.org/lipidmaps/LMFA07050281"/>
                  <rdf:li rdf:resource="http://identifiers.org/metanetx.chemical/MNXM21"/>
                  <rdf:li rdf:resource="http://identifiers.org/seed.compound/cpd00022"/>
                </rdf:Bag>
              </bqbiol:is>
            </rdf:Description>
          </rdf:RDF>
        </sbml:annotation>
      </species>
      <species boundaryCondition="false" constant="false" hasOnlySubstanceUnits="false" id="M_acgam1p_c" name="N-Acetyl-D-glucosamine 1-phosphate" metaid="M_acgam1p_c" compartment="c" fbc:charge="-2" fbc:chemicalFormula="C8H14NO9P">
        <sbml:annotation xmlns:sbml="http://www.sbml.org/sbml/level3/version1/core">
          <rdf:RDF xmlns:rdf="http://www.w3.org/1999/02/22-rdf-syntax-ns#">
            <rdf:Description rdf:about="#M_acgam1p_c">
              <bqbiol:is xmlns:bqbiol="http://biomodels.net/biology-qualifiers/">
                <rdf:Bag>
                  <rdf:li rdf:resource="http://identifiers.org/bigg.metabolite/acgam1p"/>
                  <rdf:li rdf:resource="http://identifiers.org/chebi/CHEBI:7125"/>
                  <rdf:li rdf:resource="http://identifiers.org/kegg.compound/C04256"/>
                  <rdf:li rdf:resource="http://identifiers.org/metanetx.chemical/MNXM91871"/>
                  <rdf:li rdf:resource="http://identifiers.org/seed.compound/cpd02611"/>
                </rdf:Bag>
              </bqbiol:is>
            </rdf:Description>
          </rdf:RDF>
        </sbml:annotation>
      </species>
      <species boundaryCondition="false" constant="false" hasOnlySubstanceUnits="false" id="M_achms_c" name="O-Acetyl-L-homoserine" metaid="M_achms_c" compartment="c" fbc:charge="0" fbc:chemicalFormula="C6H11NO4">
        <sbml:annotation xmlns:sbml="http://www.sbml.org/sbml/level3/version1/core">
          <rdf:RDF xmlns:rdf="http://www.w3.org/1999/02/22-rdf-syntax-ns#">
            <rdf:Description rdf:about="#M_achms_c">
              <bqbiol:is xmlns:bqbiol="http://biomodels.net/biology-qualifiers/">
                <rdf:Bag>
                  <rdf:li rdf:resource="http://identifiers.org/bigg.metabolite/achms"/>
                  <rdf:li rdf:resource="http://identifiers.org/biocyc/META:CPD-667"/>
                  <rdf:li rdf:resource="http://identifiers.org/chebi/CHEBI:12684"/>
                  <rdf:li rdf:resource="http://identifiers.org/chebi/CHEBI:12709"/>
                  <rdf:li rdf:resource="http://identifiers.org/chebi/CHEBI:16288"/>
                  <rdf:li rdf:resource="http://identifiers.org/chebi/CHEBI:21937"/>
                  <rdf:li rdf:resource="http://identifiers.org/chebi/CHEBI:57716"/>
                  <rdf:li rdf:resource="http://identifiers.org/chebi/CHEBI:7667"/>
                  <rdf:li rdf:resource="http://identifiers.org/kegg.compound/C01077"/>
                  <rdf:li rdf:resource="http://identifiers.org/metanetx.chemical/MNXM699"/>
                  <rdf:li rdf:resource="http://identifiers.org/seed.compound/cpd00790"/>
                </rdf:Bag>
              </bqbiol:is>
            </rdf:Description>
          </rdf:RDF>
        </sbml:annotation>
      </species>
      <species boundaryCondition="false" constant="false" hasOnlySubstanceUnits="false" id="M_acmam_c" name="N-Acetyl-D-muramoate" metaid="M_acmam_c" compartment="c" fbc:charge="-1" fbc:chemicalFormula="C11H18NO8">
        <sbml:annotation xmlns:sbml="http://www.sbml.org/sbml/level3/version1/core">
          <rdf:RDF xmlns:rdf="http://www.w3.org/1999/02/22-rdf-syntax-ns#">
            <rdf:Description rdf:about="#M_acmam_c">
              <bqbiol:is xmlns:bqbiol="http://biomodels.net/biology-qualifiers/">
                <rdf:Bag>
                  <rdf:li rdf:resource="http://identifiers.org/bigg.metabolite/acmam"/>
                  <rdf:li rdf:resource="http://identifiers.org/metanetx.chemical/MNXM12354"/>
                  <rdf:li rdf:resource="http://identifiers.org/seed.compound/cpd03485"/>
                </rdf:Bag>
              </bqbiol:is>
            </rdf:Description>
          </rdf:RDF>
        </sbml:annotation>
      </species>
      <species boundaryCondition="false" constant="false" hasOnlySubstanceUnits="false" id="M_acmama_c" name="N-Acetyl-D-muramoyl-L-alanine" metaid="M_acmama_c" compartment="c" fbc:charge="-1" fbc:chemicalFormula="C14H23N2O9">
        <sbml:annotation xmlns:sbml="http://www.sbml.org/sbml/level3/version1/core">
          <rdf:RDF xmlns:rdf="http://www.w3.org/1999/02/22-rdf-syntax-ns#">
            <rdf:Description rdf:about="#M_acmama_c">
              <bqbiol:is xmlns:bqbiol="http://biomodels.net/biology-qualifiers/">
                <rdf:Bag>
                  <rdf:li rdf:resource="http://identifiers.org/bigg.metabolite/acmama"/>
                  <rdf:li rdf:resource="http://identifiers.org/chebi/CHEBI:83941"/>
                  <rdf:li rdf:resource="http://identifiers.org/chebi/CHEBI:84933"/>
                  <rdf:li rdf:resource="http://identifiers.org/metanetx.chemical/MNXM4053"/>
                </rdf:Bag>
              </bqbiol:is>
            </rdf:Description>
          </rdf:RDF>
        </sbml:annotation>
      </species>
      <species boundaryCondition="false" constant="false" hasOnlySubstanceUnits="false" id="M_acser_c" name="O-Acetyl-L-serine" metaid="M_acser_c" compartment="c" fbc:charge="0" fbc:chemicalFormula="C5H9NO4">
        <sbml:annotation xmlns:sbml="http://www.sbml.org/sbml/level3/version1/core">
          <rdf:RDF xmlns:rdf="http://www.w3.org/1999/02/22-rdf-syntax-ns#">
            <rdf:Description rdf:about="#M_acser_c">
              <bqbiol:is xmlns:bqbiol="http://biomodels.net/biology-qualifiers/">
                <rdf:Bag>
                  <rdf:li rdf:resource="http://identifiers.org/bigg.metabolite/acser"/>
                  <rdf:li rdf:resource="http://identifiers.org/biocyc/META:ACETYLSERINE"/>
                  <rdf:li rdf:resource="http://identifiers.org/chebi/CHEBI:12685"/>
                  <rdf:li rdf:resource="http://identifiers.org/chebi/CHEBI:12710"/>
                  <rdf:li rdf:resource="http://identifiers.org/chebi/CHEBI:12724"/>
                  <rdf:li rdf:resource="http://identifiers.org/chebi/CHEBI:17981"/>
                  <rdf:li rdf:resource="http://identifiers.org/chebi/CHEBI:21938"/>
                  <rdf:li rdf:resource="http://identifiers.org/chebi/CHEBI:44568"/>
                  <rdf:li rdf:resource="http://identifiers.org/chebi/CHEBI:58340"/>
                  <rdf:li rdf:resource="http://identifiers.org/chebi/CHEBI:7668"/>
                  <rdf:li rdf:resource="http://identifiers.org/hmdb/HMDB03011"/>
                  <rdf:li rdf:resource="http://identifiers.org/kegg.compound/C00979"/>
                  <rdf:li rdf:resource="http://identifiers.org/metanetx.chemical/MNXM418"/>
                  <rdf:li rdf:resource="http://identifiers.org/seed.compound/cpd00722"/>
                </rdf:Bag>
              </bqbiol:is>
            </rdf:Description>
          </rdf:RDF>
        </sbml:annotation>
      </species>
      <species boundaryCondition="false" constant="false" hasOnlySubstanceUnits="false" id="M_actn__R_c" name="(R)-Acetoin" metaid="M_actn__R_c" compartment="c" fbc:charge="0" fbc:chemicalFormula="C4H8O2">
        <sbml:annotation xmlns:sbml="http://www.sbml.org/sbml/level3/version1/core">
          <rdf:RDF xmlns:rdf="http://www.w3.org/1999/02/22-rdf-syntax-ns#">
            <rdf:Description rdf:about="#M_actn__R_c">
              <bqbiol:is xmlns:bqbiol="http://biomodels.net/biology-qualifiers/">
                <rdf:Bag>
                  <rdf:li rdf:resource="http://identifiers.org/bigg.metabolite/actn__R"/>
                  <rdf:li rdf:resource="http://identifiers.org/biocyc/META:CPD-10353"/>
                  <rdf:li rdf:resource="http://identifiers.org/chebi/CHEBI:10968"/>
                  <rdf:li rdf:resource="http://identifiers.org/chebi/CHEBI:10996"/>
                  <rdf:li rdf:resource="http://identifiers.org/chebi/CHEBI:15686"/>
                  <rdf:li rdf:resource="http://identifiers.org/chebi/CHEBI:18680"/>
                  <rdf:li rdf:resource="http://identifiers.org/chebi/CHEBI:335"/>
                  <rdf:li rdf:resource="http://identifiers.org/chebi/CHEBI:43026"/>
                  <rdf:li rdf:resource="http://identifiers.org/kegg.compound/C00810"/>
                  <rdf:li rdf:resource="http://identifiers.org/lipidmaps/LMFA12000064"/>
                  <rdf:li rdf:resource="http://identifiers.org/metanetx.chemical/MNXM664"/>
                  <rdf:li rdf:resource="http://identifiers.org/seed.compound/cpd19008"/>
                </rdf:Bag>
              </bqbiol:is>
            </rdf:Description>
          </rdf:RDF>
        </sbml:annotation>
      </species>
      <species boundaryCondition="false" constant="false" hasOnlySubstanceUnits="false" id="M_actn__R_e" name="(R)-Acetoin" metaid="M_actn__R_e" compartment="e" fbc:charge="0" fbc:chemicalFormula="C4H8O2">
        <sbml:annotation xmlns:sbml="http://www.sbml.org/sbml/level3/version1/core">
          <rdf:RDF xmlns:rdf="http://www.w3.org/1999/02/22-rdf-syntax-ns#">
            <rdf:Description rdf:about="#M_actn__R_e">
              <bqbiol:is xmlns:bqbiol="http://biomodels.net/biology-qualifiers/">
                <rdf:Bag>
                  <rdf:li rdf:resource="http://identifiers.org/bigg.metabolite/actn__R"/>
                  <rdf:li rdf:resource="http://identifiers.org/biocyc/META:CPD-10353"/>
                  <rdf:li rdf:resource="http://identifiers.org/chebi/CHEBI:10968"/>
                  <rdf:li rdf:resource="http://identifiers.org/chebi/CHEBI:10996"/>
                  <rdf:li rdf:resource="http://identifiers.org/chebi/CHEBI:15686"/>
                  <rdf:li rdf:resource="http://identifiers.org/chebi/CHEBI:18680"/>
                  <rdf:li rdf:resource="http://identifiers.org/chebi/CHEBI:335"/>
                  <rdf:li rdf:resource="http://identifiers.org/chebi/CHEBI:43026"/>
                  <rdf:li rdf:resource="http://identifiers.org/kegg.compound/C00810"/>
                  <rdf:li rdf:resource="http://identifiers.org/lipidmaps/LMFA12000064"/>
                  <rdf:li rdf:resource="http://identifiers.org/metanetx.chemical/MNXM664"/>
                  <rdf:li rdf:resource="http://identifiers.org/seed.compound/cpd19008"/>
                </rdf:Bag>
              </bqbiol:is>
            </rdf:Description>
          </rdf:RDF>
        </sbml:annotation>
      </species>
      <species boundaryCondition="false" constant="false" hasOnlySubstanceUnits="false" id="M_actp_c" name="Acetyl phosphate" metaid="M_actp_c" compartment="c" fbc:charge="-2" fbc:chemicalFormula="C2H3O5P">
        <sbml:annotation xmlns:sbml="http://www.sbml.org/sbml/level3/version1/core">
          <rdf:RDF xmlns:rdf="http://www.w3.org/1999/02/22-rdf-syntax-ns#">
            <rdf:Description rdf:about="#M_actp_c">
              <bqbiol:is xmlns:bqbiol="http://biomodels.net/biology-qualifiers/">
                <rdf:Bag>
                  <rdf:li rdf:resource="http://identifiers.org/bigg.metabolite/actp"/>
                  <rdf:li rdf:resource="http://identifiers.org/biocyc/META:ACETYL-P"/>
                  <rdf:li rdf:resource="http://identifiers.org/chebi/CHEBI:13711"/>
                  <rdf:li rdf:resource="http://identifiers.org/chebi/CHEBI:15350"/>
                  <rdf:li rdf:resource="http://identifiers.org/chebi/CHEBI:22191"/>
                  <rdf:li rdf:resource="http://identifiers.org/chebi/CHEBI:2407"/>
                  <rdf:li rdf:resource="http://identifiers.org/chebi/CHEBI:46262"/>
                  <rdf:li rdf:resource="http://identifiers.org/hmdb/HMDB01494"/>
                  <rdf:li rdf:resource="http://identifiers.org/kegg.compound/C00227"/>
                  <rdf:li rdf:resource="http://identifiers.org/metanetx.chemical/MNXM280"/>
                  <rdf:li rdf:resource="http://identifiers.org/seed.compound/cpd00196"/>
                </rdf:Bag>
              </bqbiol:is>
            </rdf:Description>
          </rdf:RDF>
        </sbml:annotation>
      </species>
      <species boundaryCondition="false" constant="false" hasOnlySubstanceUnits="false" id="M_adocbi_c" name="Adenosyl cobinamide" metaid="M_adocbi_c" compartment="c" fbc:charge="1" fbc:chemicalFormula="C58H84CoN16O11">
        <sbml:annotation xmlns:sbml="http://www.sbml.org/sbml/level3/version1/core">
          <rdf:RDF xmlns:rdf="http://www.w3.org/1999/02/22-rdf-syntax-ns#">
            <rdf:Description rdf:about="#M_adocbi_c">
              <bqbiol:is xmlns:bqbiol="http://biomodels.net/biology-qualifiers/">
                <rdf:Bag>
                  <rdf:li rdf:resource="http://identifiers.org/bigg.metabolite/adocbi"/>
                  <rdf:li rdf:resource="http://identifiers.org/biocyc/META:ADENOSYLCOBINAMIDE"/>
                  <rdf:li rdf:resource="http://identifiers.org/hmdb/HMDB06903"/>
                  <rdf:li rdf:resource="http://identifiers.org/hmdb/HMDB06964"/>
                  <rdf:li rdf:resource="http://identifiers.org/kegg.compound/C06508"/>
                  <rdf:li rdf:resource="http://identifiers.org/metanetx.chemical/MNXM90790"/>
                  <rdf:li rdf:resource="http://identifiers.org/seed.compound/cpd03918"/>
                </rdf:Bag>
              </bqbiol:is>
            </rdf:Description>
          </rdf:RDF>
        </sbml:annotation>
      </species>
      <species boundaryCondition="false" constant="false" hasOnlySubstanceUnits="false" id="M_adocbip_c" name="Adenosyl cobinamide phosphate" metaid="M_adocbip_c" compartment="c" fbc:charge="-1" fbc:chemicalFormula="C58H83CoN16O14P">
        <sbml:annotation xmlns:sbml="http://www.sbml.org/sbml/level3/version1/core">
          <rdf:RDF xmlns:rdf="http://www.w3.org/1999/02/22-rdf-syntax-ns#">
            <rdf:Description rdf:about="#M_adocbip_c">
              <bqbiol:is xmlns:bqbiol="http://biomodels.net/biology-qualifiers/">
                <rdf:Bag>
                  <rdf:li rdf:resource="http://identifiers.org/bigg.metabolite/adocbip"/>
                  <rdf:li rdf:resource="http://identifiers.org/biocyc/META:ADENOSYLCOBINAMIDE-P"/>
                  <rdf:li rdf:resource="http://identifiers.org/chebi/CHEBI:2481"/>
                  <rdf:li rdf:resource="http://identifiers.org/chebi/CHEBI:58502"/>
                  <rdf:li rdf:resource="http://identifiers.org/hmdb/HMDB12184"/>
                  <rdf:li rdf:resource="http://identifiers.org/kegg.compound/C06509"/>
                  <rdf:li rdf:resource="http://identifiers.org/metanetx.chemical/MNXM856"/>
                  <rdf:li rdf:resource="http://identifiers.org/seed.compound/cpd03919"/>
                </rdf:Bag>
              </bqbiol:is>
            </rdf:Description>
          </rdf:RDF>
        </sbml:annotation>
      </species>
      <species boundaryCondition="false" constant="false" hasOnlySubstanceUnits="false" id="M_adcobdam_c" name="Adenosyl cobyrinate diamide" compartment="c" fbc:charge="-4" fbc:chemicalFormula="C55H68CoN11O15"/>
      <species boundaryCondition="false" constant="false" hasOnlySubstanceUnits="false" id="M_adcobhex_c" name="adenosyl-cobyric acid" compartment="c" fbc:charge="0" fbc:chemicalFormula="C55H76CoN15O11"/>
      <species boundaryCondition="false" constant="false" hasOnlySubstanceUnits="false" id="M_ade_c" name="Adenine" metaid="M_ade_c" compartment="c" fbc:charge="0" fbc:chemicalFormula="C5H5N5">
        <sbml:annotation xmlns:sbml="http://www.sbml.org/sbml/level3/version1/core">
          <rdf:RDF xmlns:rdf="http://www.w3.org/1999/02/22-rdf-syntax-ns#">
            <rdf:Description rdf:about="#M_ade_c">
              <bqbiol:is xmlns:bqbiol="http://biomodels.net/biology-qualifiers/">
                <rdf:Bag>
                  <rdf:li rdf:resource="http://identifiers.org/bigg.metabolite/ade"/>
                  <rdf:li rdf:resource="http://identifiers.org/biocyc/META:ADENINE"/>
                  <rdf:li rdf:resource="http://identifiers.org/biocyc/META:ADENINE-RING"/>
                  <rdf:li rdf:resource="http://identifiers.org/chebi/CHEBI:13733"/>
                  <rdf:li rdf:resource="http://identifiers.org/chebi/CHEBI:16708"/>
                  <rdf:li rdf:resource="http://identifiers.org/chebi/CHEBI:22236"/>
                  <rdf:li rdf:resource="http://identifiers.org/chebi/CHEBI:2470"/>
                  <rdf:li rdf:resource="http://identifiers.org/chebi/CHEBI:40579"/>
                  <rdf:li rdf:resource="http://identifiers.org/hmdb/HMDB00034"/>
                  <rdf:li rdf:resource="http://identifiers.org/kegg.compound/C00147"/>
                  <rdf:li rdf:resource="http://identifiers.org/kegg.drug/D00034"/>
                  <rdf:li rdf:resource="http://identifiers.org/metanetx.chemical/MNXM168"/>
                  <rdf:li rdf:resource="http://identifiers.org/seed.compound/cpd00128"/>
                  <rdf:li rdf:resource="http://identifiers.org/seed.compound/cpd22238"/>
                </rdf:Bag>
              </bqbiol:is>
            </rdf:Description>
          </rdf:RDF>
        </sbml:annotation>
      </species>
      <species boundaryCondition="false" constant="false" hasOnlySubstanceUnits="false" id="M_ade_e" name="Adenine" metaid="M_ade_e" compartment="e" fbc:charge="0" fbc:chemicalFormula="C5H5N5">
        <sbml:annotation xmlns:sbml="http://www.sbml.org/sbml/level3/version1/core">
          <rdf:RDF xmlns:rdf="http://www.w3.org/1999/02/22-rdf-syntax-ns#">
            <rdf:Description rdf:about="#M_ade_e">
              <bqbiol:is xmlns:bqbiol="http://biomodels.net/biology-qualifiers/">
                <rdf:Bag>
                  <rdf:li rdf:resource="http://identifiers.org/bigg.metabolite/ade"/>
                  <rdf:li rdf:resource="http://identifiers.org/biocyc/META:ADENINE"/>
                  <rdf:li rdf:resource="http://identifiers.org/biocyc/META:ADENINE-RING"/>
                  <rdf:li rdf:resource="http://identifiers.org/chebi/CHEBI:13733"/>
                  <rdf:li rdf:resource="http://identifiers.org/chebi/CHEBI:16708"/>
                  <rdf:li rdf:resource="http://identifiers.org/chebi/CHEBI:22236"/>
                  <rdf:li rdf:resource="http://identifiers.org/chebi/CHEBI:2470"/>
                  <rdf:li rdf:resource="http://identifiers.org/chebi/CHEBI:40579"/>
                  <rdf:li rdf:resource="http://identifiers.org/hmdb/HMDB00034"/>
                  <rdf:li rdf:resource="http://identifiers.org/kegg.compound/C00147"/>
                  <rdf:li rdf:resource="http://identifiers.org/kegg.drug/D00034"/>
                  <rdf:li rdf:resource="http://identifiers.org/metanetx.chemical/MNXM168"/>
                  <rdf:li rdf:resource="http://identifiers.org/seed.compound/cpd00128"/>
                  <rdf:li rdf:resource="http://identifiers.org/seed.compound/cpd22238"/>
                </rdf:Bag>
              </bqbiol:is>
            </rdf:Description>
          </rdf:RDF>
        </sbml:annotation>
      </species>
      <species boundaryCondition="false" constant="false" hasOnlySubstanceUnits="false" id="M_agdpcbi_c" name="Adenosine-GDP-cobinamide" metaid="M_agdpcbi_c" compartment="c" fbc:charge="-1" fbc:chemicalFormula="C68H95CoN21O21P2">
        <sbml:annotation xmlns:sbml="http://www.sbml.org/sbml/level3/version1/core">
          <rdf:RDF xmlns:rdf="http://www.w3.org/1999/02/22-rdf-syntax-ns#">
            <rdf:Description rdf:about="#M_agdpcbi_c">
              <bqbiol:is xmlns:bqbiol="http://biomodels.net/biology-qualifiers/">
                <rdf:Bag>
                  <rdf:li rdf:resource="http://identifiers.org/bigg.metabolite/agdpcbi"/>
                  <rdf:li rdf:resource="http://identifiers.org/biocyc/META:ADENOSYLCOBINAMIDE-GDP"/>
                  <rdf:li rdf:resource="http://identifiers.org/chebi/CHEBI:2479"/>
                  <rdf:li rdf:resource="http://identifiers.org/chebi/CHEBI:60487"/>
                  <rdf:li rdf:resource="http://identifiers.org/hmdb/HMDB12185"/>
                  <rdf:li rdf:resource="http://identifiers.org/kegg.compound/C06510"/>
                  <rdf:li rdf:resource="http://identifiers.org/metanetx.chemical/MNXM1105"/>
                  <rdf:li rdf:resource="http://identifiers.org/seed.compound/cpd03920"/>
                </rdf:Bag>
              </bqbiol:is>
            </rdf:Description>
          </rdf:RDF>
        </sbml:annotation>
      </species>
      <species boundaryCondition="false" constant="false" hasOnlySubstanceUnits="false" id="M_adn_c" name="Adenosine" metaid="M_adn_c" compartment="c" fbc:charge="0" fbc:chemicalFormula="C10H13N5O4">
        <sbml:annotation xmlns:sbml="http://www.sbml.org/sbml/level3/version1/core">
          <rdf:RDF xmlns:rdf="http://www.w3.org/1999/02/22-rdf-syntax-ns#">
            <rdf:Description rdf:about="#M_adn_c">
              <bqbiol:is xmlns:bqbiol="http://biomodels.net/biology-qualifiers/">
                <rdf:Bag>
                  <rdf:li rdf:resource="http://identifiers.org/bigg.metabolite/adn"/>
                  <rdf:li rdf:resource="http://identifiers.org/biocyc/META:ADENOSINE"/>
                  <rdf:li rdf:resource="http://identifiers.org/chebi/CHEBI:13734"/>
                  <rdf:li rdf:resource="http://identifiers.org/chebi/CHEBI:16335"/>
                  <rdf:li rdf:resource="http://identifiers.org/chebi/CHEBI:22237"/>
                  <rdf:li rdf:resource="http://identifiers.org/chebi/CHEBI:2472"/>
                  <rdf:li rdf:resource="http://identifiers.org/chebi/CHEBI:40558"/>
                  <rdf:li rdf:resource="http://identifiers.org/chebi/CHEBI:40825"/>
                  <rdf:li rdf:resource="http://identifiers.org/chebi/CHEBI:40906"/>
                  <rdf:li rdf:resource="http://identifiers.org/chebi/CHEBI:40911"/>
                  <rdf:li rdf:resource="http://identifiers.org/hmdb/HMDB00050"/>
                  <rdf:li rdf:resource="http://identifiers.org/hmdb/HMDB04401"/>
                  <rdf:li rdf:resource="http://identifiers.org/hmdb/HMDB04402"/>
                  <rdf:li rdf:resource="http://identifiers.org/hmdb/HMDB04421"/>
                  <rdf:li rdf:resource="http://identifiers.org/kegg.compound/C00212"/>
                  <rdf:li rdf:resource="http://identifiers.org/kegg.drug/D00045"/>
                  <rdf:li rdf:resource="http://identifiers.org/metanetx.chemical/MNXM212"/>
                  <rdf:li rdf:resource="http://identifiers.org/seed.compound/cpd00182"/>
                </rdf:Bag>
              </bqbiol:is>
            </rdf:Description>
          </rdf:RDF>
        </sbml:annotation>
      </species>
      <species boundaryCondition="false" constant="false" hasOnlySubstanceUnits="false" id="M_adp_c" name="ADP" metaid="M_adp_c" compartment="c" fbc:charge="-3" fbc:chemicalFormula="C10H12N5O10P2">
        <sbml:annotation xmlns:sbml="http://www.sbml.org/sbml/level3/version1/core">
          <rdf:RDF xmlns:rdf="http://www.w3.org/1999/02/22-rdf-syntax-ns#">
            <rdf:Description rdf:about="#M_adp_c">
              <bqbiol:is xmlns:bqbiol="http://biomodels.net/biology-qualifiers/">
                <rdf:Bag>
                  <rdf:li rdf:resource="http://identifiers.org/bigg.metabolite/adp"/>
                  <rdf:li rdf:resource="http://identifiers.org/biocyc/META:ADP"/>
                  <rdf:li rdf:resource="http://identifiers.org/biocyc/META:CPD0-1651"/>
                  <rdf:li rdf:resource="http://identifiers.org/chebi/CHEBI:13222"/>
                  <rdf:li rdf:resource="http://identifiers.org/chebi/CHEBI:16761"/>
                  <rdf:li rdf:resource="http://identifiers.org/chebi/CHEBI:22244"/>
                  <rdf:li rdf:resource="http://identifiers.org/chebi/CHEBI:2342"/>
                  <rdf:li rdf:resource="http://identifiers.org/chebi/CHEBI:40553"/>
                  <rdf:li rdf:resource="http://identifiers.org/chebi/CHEBI:456216"/>
                  <rdf:li rdf:resource="http://identifiers.org/chebi/CHEBI:87518"/>
                  <rdf:li rdf:resource="http://identifiers.org/hmdb/HMDB01341"/>
                  <rdf:li rdf:resource="http://identifiers.org/kegg.compound/C00008"/>
                  <rdf:li rdf:resource="http://identifiers.org/kegg.glycan/G11113"/>
                  <rdf:li rdf:resource="http://identifiers.org/metanetx.chemical/MNXM7"/>
                  <rdf:li rdf:resource="http://identifiers.org/seed.compound/cpd00008"/>
                </rdf:Bag>
              </bqbiol:is>
            </rdf:Description>
          </rdf:RDF>
        </sbml:annotation>
      </species>
      <species boundaryCondition="false" constant="false" hasOnlySubstanceUnits="false" id="M_adprib_c" name="ADPribose" metaid="M_adprib_c" compartment="c" fbc:charge="-2" fbc:chemicalFormula="C15H21N5O14P2">
        <sbml:annotation xmlns:sbml="http://www.sbml.org/sbml/level3/version1/core">
          <rdf:RDF xmlns:rdf="http://www.w3.org/1999/02/22-rdf-syntax-ns#">
            <rdf:Description rdf:about="#M_adprib_c">
              <bqbiol:is xmlns:bqbiol="http://biomodels.net/biology-qualifiers/">
                <rdf:Bag>
                  <rdf:li rdf:resource="http://identifiers.org/bigg.metabolite/adprib"/>
                  <rdf:li rdf:resource="http://identifiers.org/biocyc/META:ADENOSINE_DIPHOSPHATE_RIBOSE"/>
                  <rdf:li rdf:resource="http://identifiers.org/chebi/CHEBI:13231"/>
                  <rdf:li rdf:resource="http://identifiers.org/chebi/CHEBI:16960"/>
                  <rdf:li rdf:resource="http://identifiers.org/chebi/CHEBI:20850"/>
                  <rdf:li rdf:resource="http://identifiers.org/chebi/CHEBI:2351"/>
                  <rdf:li rdf:resource="http://identifiers.org/chebi/CHEBI:32889"/>
                  <rdf:li rdf:resource="http://identifiers.org/chebi/CHEBI:40752"/>
                  <rdf:li rdf:resource="http://identifiers.org/chebi/CHEBI:57967"/>
                  <rdf:li rdf:resource="http://identifiers.org/kegg.compound/C00301"/>
                  <rdf:li rdf:resource="http://identifiers.org/kegg.compound/C01882"/>
                  <rdf:li rdf:resource="http://identifiers.org/metanetx.chemical/MNXM48596"/>
                  <rdf:li rdf:resource="http://identifiers.org/seed.compound/cpd00251"/>
                  <rdf:li rdf:resource="http://identifiers.org/seed.compound/cpd01296"/>
                </rdf:Bag>
              </bqbiol:is>
            </rdf:Description>
          </rdf:RDF>
        </sbml:annotation>
      </species>
      <species boundaryCondition="false" constant="false" hasOnlySubstanceUnits="false" id="M_agly3p_LRE_c" name="1-Acyl-sn-glycerol 3-phosphate (Lb reuteri specific)" compartment="c"/>
      <species boundaryCondition="false" constant="false" hasOnlySubstanceUnits="false" id="M_ahcys_c" name="S-Adenosyl-L-homocysteine" metaid="M_ahcys_c" compartment="c" fbc:charge="0" fbc:chemicalFormula="C14H20N6O5S">
        <sbml:annotation xmlns:sbml="http://www.sbml.org/sbml/level3/version1/core">
          <rdf:RDF xmlns:rdf="http://www.w3.org/1999/02/22-rdf-syntax-ns#">
            <rdf:Description rdf:about="#M_ahcys_c">
              <bqbiol:is xmlns:bqbiol="http://biomodels.net/biology-qualifiers/">
                <rdf:Bag>
                  <rdf:li rdf:resource="http://identifiers.org/bigg.metabolite/ahcys"/>
                  <rdf:li rdf:resource="http://identifiers.org/biocyc/META:ADENOSYL-HOMO-CYS"/>
                  <rdf:li rdf:resource="http://identifiers.org/chebi/CHEBI:12741"/>
                  <rdf:li rdf:resource="http://identifiers.org/chebi/CHEBI:12759"/>
                  <rdf:li rdf:resource="http://identifiers.org/chebi/CHEBI:12761"/>
                  <rdf:li rdf:resource="http://identifiers.org/chebi/CHEBI:16680"/>
                  <rdf:li rdf:resource="http://identifiers.org/chebi/CHEBI:22034"/>
                  <rdf:li rdf:resource="http://identifiers.org/chebi/CHEBI:45495"/>
                  <rdf:li rdf:resource="http://identifiers.org/chebi/CHEBI:57856"/>
                  <rdf:li rdf:resource="http://identifiers.org/chebi/CHEBI:67009"/>
                  <rdf:li rdf:resource="http://identifiers.org/chebi/CHEBI:8945"/>
                  <rdf:li rdf:resource="http://identifiers.org/hmdb/HMDB00939"/>
                  <rdf:li rdf:resource="http://identifiers.org/kegg.compound/C00021"/>
                  <rdf:li rdf:resource="http://identifiers.org/metanetx.chemical/MNXM19"/>
                  <rdf:li rdf:resource="http://identifiers.org/seed.compound/cpd00019"/>
                </rdf:Bag>
              </bqbiol:is>
            </rdf:Description>
          </rdf:RDF>
        </sbml:annotation>
      </species>
      <species boundaryCondition="false" constant="false" hasOnlySubstanceUnits="false" id="M_ahdt_c" name="2-Amino-4-hydroxy-6-(erythro-1,2,3-trihydroxypropyl)dihydropteridine triphosphate" metaid="M_ahdt_c" compartment="c" fbc:charge="-4" fbc:chemicalFormula="C9H12N5O13P3">
        <sbml:annotation xmlns:sbml="http://www.sbml.org/sbml/level3/version1/core">
          <rdf:RDF xmlns:rdf="http://www.w3.org/1999/02/22-rdf-syntax-ns#">
            <rdf:Description rdf:about="#M_ahdt_c">
              <bqbiol:is xmlns:bqbiol="http://biomodels.net/biology-qualifiers/">
                <rdf:Bag>
                  <rdf:li rdf:resource="http://identifiers.org/bigg.metabolite/ahdt"/>
                  <rdf:li rdf:resource="http://identifiers.org/biocyc/META:DIHYDRONEOPTERIN-P3"/>
                  <rdf:li rdf:resource="http://identifiers.org/chebi/CHEBI:1002"/>
                  <rdf:li rdf:resource="http://identifiers.org/chebi/CHEBI:11509"/>
                  <rdf:li rdf:resource="http://identifiers.org/chebi/CHEBI:12201"/>
                  <rdf:li rdf:resource="http://identifiers.org/chebi/CHEBI:18372"/>
                  <rdf:li rdf:resource="http://identifiers.org/chebi/CHEBI:19455"/>
                  <rdf:li rdf:resource="http://identifiers.org/chebi/CHEBI:20684"/>
                  <rdf:li rdf:resource="http://identifiers.org/chebi/CHEBI:28069"/>
                  <rdf:li rdf:resource="http://identifiers.org/chebi/CHEBI:58462"/>
                  <rdf:li rdf:resource="http://identifiers.org/hmdb/HMDB00980"/>
                  <rdf:li rdf:resource="http://identifiers.org/hmdb/HMDB01144"/>
                  <rdf:li rdf:resource="http://identifiers.org/hmdb/HMDB12181"/>
                  <rdf:li rdf:resource="http://identifiers.org/kegg.compound/C04895"/>
                  <rdf:li rdf:resource="http://identifiers.org/metanetx.chemical/MNXM397"/>
                  <rdf:li rdf:resource="http://identifiers.org/seed.compound/cpd02978"/>
                </rdf:Bag>
              </bqbiol:is>
            </rdf:Description>
          </rdf:RDF>
        </sbml:annotation>
      </species>
      <species boundaryCondition="false" constant="false" hasOnlySubstanceUnits="false" id="M_aicar_c" name="5-Amino-1-(5-Phospho-D-ribosyl)imidazole-4-carboxamide" metaid="M_aicar_c" compartment="c" fbc:charge="-2" fbc:chemicalFormula="C9H13N4O8P">
        <sbml:annotation xmlns:sbml="http://www.sbml.org/sbml/level3/version1/core">
          <rdf:RDF xmlns:rdf="http://www.w3.org/1999/02/22-rdf-syntax-ns#">
            <rdf:Description rdf:about="#M_aicar_c">
              <bqbiol:is xmlns:bqbiol="http://biomodels.net/biology-qualifiers/">
                <rdf:Bag>
                  <rdf:li rdf:resource="http://identifiers.org/bigg.metabolite/aicar"/>
                  <rdf:li rdf:resource="http://identifiers.org/biocyc/META:AICAR"/>
                  <rdf:li rdf:resource="http://identifiers.org/chebi/CHEBI:12102"/>
                  <rdf:li rdf:resource="http://identifiers.org/chebi/CHEBI:18406"/>
                  <rdf:li rdf:resource="http://identifiers.org/chebi/CHEBI:18966"/>
                  <rdf:li rdf:resource="http://identifiers.org/chebi/CHEBI:40739"/>
                  <rdf:li rdf:resource="http://identifiers.org/chebi/CHEBI:573"/>
                  <rdf:li rdf:resource="http://identifiers.org/chebi/CHEBI:58475"/>
                  <rdf:li rdf:resource="http://identifiers.org/hmdb/HMDB01517"/>
                  <rdf:li rdf:resource="http://identifiers.org/kegg.compound/C04677"/>
                  <rdf:li rdf:resource="http://identifiers.org/metanetx.chemical/MNXM365"/>
                  <rdf:li rdf:resource="http://identifiers.org/seed.compound/cpd02851"/>
                </rdf:Bag>
              </bqbiol:is>
            </rdf:Description>
          </rdf:RDF>
        </sbml:annotation>
      </species>
      <species boundaryCondition="false" constant="false" hasOnlySubstanceUnits="false" id="M_air_c" name="5-amino-1-(5-phospho-D-ribosyl)imidazole" metaid="M_air_c" compartment="c" fbc:charge="-2" fbc:chemicalFormula="C8H12N3O7P">
        <sbml:annotation xmlns:sbml="http://www.sbml.org/sbml/level3/version1/core">
          <rdf:RDF xmlns:rdf="http://www.w3.org/1999/02/22-rdf-syntax-ns#">
            <rdf:Description rdf:about="#M_air_c">
              <bqbiol:is xmlns:bqbiol="http://biomodels.net/biology-qualifiers/">
                <rdf:Bag>
                  <rdf:li rdf:resource="http://identifiers.org/bigg.metabolite/air"/>
                  <rdf:li rdf:resource="http://identifiers.org/chebi/CHEBI:12101"/>
                  <rdf:li rdf:resource="http://identifiers.org/chebi/CHEBI:18969"/>
                  <rdf:li rdf:resource="http://identifiers.org/chebi/CHEBI:2655"/>
                  <rdf:li rdf:resource="http://identifiers.org/chebi/CHEBI:28843"/>
                  <rdf:li rdf:resource="http://identifiers.org/chebi/CHEBI:58592"/>
                  <rdf:li rdf:resource="http://identifiers.org/hmdb/HMDB62575"/>
                  <rdf:li rdf:resource="http://identifiers.org/metanetx.chemical/MNXM162266"/>
                </rdf:Bag>
              </bqbiol:is>
            </rdf:Description>
          </rdf:RDF>
        </sbml:annotation>
      </species>
      <species boundaryCondition="false" constant="false" hasOnlySubstanceUnits="false" id="M_akg_c" name="2-Oxoglutarate" metaid="M_akg_c" compartment="c" fbc:charge="-2" fbc:chemicalFormula="C5H4O5">
        <sbml:annotation xmlns:sbml="http://www.sbml.org/sbml/level3/version1/core">
          <rdf:RDF xmlns:rdf="http://www.w3.org/1999/02/22-rdf-syntax-ns#">
            <rdf:Description rdf:about="#M_akg_c">
              <bqbiol:is xmlns:bqbiol="http://biomodels.net/biology-qualifiers/">
                <rdf:Bag>
                  <rdf:li rdf:resource="http://identifiers.org/bigg.metabolite/akg"/>
                  <rdf:li rdf:resource="http://identifiers.org/biocyc/META:2-KETOGLUTARATE"/>
                  <rdf:li rdf:resource="http://identifiers.org/biocyc/META:CPD-16852"/>
                  <rdf:li rdf:resource="http://identifiers.org/chebi/CHEBI:11638"/>
                  <rdf:li rdf:resource="http://identifiers.org/chebi/CHEBI:1253"/>
                  <rdf:li rdf:resource="http://identifiers.org/chebi/CHEBI:16810"/>
                  <rdf:li rdf:resource="http://identifiers.org/chebi/CHEBI:19748"/>
                  <rdf:li rdf:resource="http://identifiers.org/chebi/CHEBI:19749"/>
                  <rdf:li rdf:resource="http://identifiers.org/chebi/CHEBI:30915"/>
                  <rdf:li rdf:resource="http://identifiers.org/chebi/CHEBI:30916"/>
                  <rdf:li rdf:resource="http://identifiers.org/chebi/CHEBI:40661"/>
                  <rdf:li rdf:resource="http://identifiers.org/hmdb/HMDB62781"/>
                  <rdf:li rdf:resource="http://identifiers.org/kegg.compound/C00026"/>
                  <rdf:li rdf:resource="http://identifiers.org/metanetx.chemical/MNXM20"/>
                  <rdf:li rdf:resource="http://identifiers.org/seed.compound/cpd00024"/>
                </rdf:Bag>
              </bqbiol:is>
            </rdf:Description>
          </rdf:RDF>
        </sbml:annotation>
      </species>
      <species boundaryCondition="false" constant="false" hasOnlySubstanceUnits="false" id="M_n6all26d" name="N6-Acetyl-LL-2,6-diaminoheptanedioate" compartment="c" fbc:charge="-2" fbc:chemicalFormula="C9H14N2O5"/>
      <species boundaryCondition="false" constant="false" hasOnlySubstanceUnits="false" id="M_ala__D_c" name="D-Alanine" metaid="M_ala__D_c" compartment="c" fbc:charge="0" fbc:chemicalFormula="C3H7NO2">
        <sbml:annotation xmlns:sbml="http://www.sbml.org/sbml/level3/version1/core">
          <rdf:RDF xmlns:rdf="http://www.w3.org/1999/02/22-rdf-syntax-ns#">
            <rdf:Description rdf:about="#M_ala__D_c">
              <bqbiol:is xmlns:bqbiol="http://biomodels.net/biology-qualifiers/">
                <rdf:Bag>
                  <rdf:li rdf:resource="http://identifiers.org/bigg.metabolite/ala__D"/>
                  <rdf:li rdf:resource="http://identifiers.org/biocyc/META:D-ALANINE"/>
                  <rdf:li rdf:resource="http://identifiers.org/chebi/CHEBI:10840"/>
                  <rdf:li rdf:resource="http://identifiers.org/chebi/CHEBI:12899"/>
                  <rdf:li rdf:resource="http://identifiers.org/chebi/CHEBI:15570"/>
                  <rdf:li rdf:resource="http://identifiers.org/chebi/CHEBI:20893"/>
                  <rdf:li rdf:resource="http://identifiers.org/chebi/CHEBI:32435"/>
                  <rdf:li rdf:resource="http://identifiers.org/chebi/CHEBI:32436"/>
                  <rdf:li rdf:resource="http://identifiers.org/chebi/CHEBI:4087"/>
                  <rdf:li rdf:resource="http://identifiers.org/chebi/CHEBI:41756"/>
                  <rdf:li rdf:resource="http://identifiers.org/chebi/CHEBI:41798"/>
                  <rdf:li rdf:resource="http://identifiers.org/chebi/CHEBI:41848"/>
                  <rdf:li rdf:resource="http://identifiers.org/chebi/CHEBI:41877"/>
                  <rdf:li rdf:resource="http://identifiers.org/chebi/CHEBI:57416"/>
                  <rdf:li rdf:resource="http://identifiers.org/hmdb/HMDB01310"/>
                  <rdf:li rdf:resource="http://identifiers.org/kegg.compound/C00133"/>
                  <rdf:li rdf:resource="http://identifiers.org/metanetx.chemical/MNXM156"/>
                  <rdf:li rdf:resource="http://identifiers.org/seed.compound/cpd00117"/>
                </rdf:Bag>
              </bqbiol:is>
            </rdf:Description>
          </rdf:RDF>
        </sbml:annotation>
      </species>
      <species boundaryCondition="false" constant="false" hasOnlySubstanceUnits="false" id="M_ala__L_c" name="L-Alanine" metaid="M_ala__L_c" compartment="c" fbc:charge="0" fbc:chemicalFormula="C3H7NO2">
        <sbml:annotation xmlns:sbml="http://www.sbml.org/sbml/level3/version1/core">
          <rdf:RDF xmlns:rdf="http://www.w3.org/1999/02/22-rdf-syntax-ns#">
            <rdf:Description rdf:about="#M_ala__L_c">
              <bqbiol:is xmlns:bqbiol="http://biomodels.net/biology-qualifiers/">
                <rdf:Bag>
                  <rdf:li rdf:resource="http://identifiers.org/bigg.metabolite/ala__L"/>
                  <rdf:li rdf:resource="http://identifiers.org/biocyc/META:L-ALPHA-ALANINE"/>
                  <rdf:li rdf:resource="http://identifiers.org/chebi/CHEBI:13069"/>
                  <rdf:li rdf:resource="http://identifiers.org/chebi/CHEBI:132498"/>
                  <rdf:li rdf:resource="http://identifiers.org/chebi/CHEBI:13748"/>
                  <rdf:li rdf:resource="http://identifiers.org/chebi/CHEBI:16449"/>
                  <rdf:li rdf:resource="http://identifiers.org/chebi/CHEBI:16977"/>
                  <rdf:li rdf:resource="http://identifiers.org/chebi/CHEBI:21216"/>
                  <rdf:li rdf:resource="http://identifiers.org/chebi/CHEBI:22277"/>
                  <rdf:li rdf:resource="http://identifiers.org/chebi/CHEBI:2539"/>
                  <rdf:li rdf:resource="http://identifiers.org/chebi/CHEBI:32431"/>
                  <rdf:li rdf:resource="http://identifiers.org/chebi/CHEBI:32432"/>
                  <rdf:li rdf:resource="http://identifiers.org/chebi/CHEBI:32439"/>
                  <rdf:li rdf:resource="http://identifiers.org/chebi/CHEBI:32440"/>
                  <rdf:li rdf:resource="http://identifiers.org/chebi/CHEBI:40734"/>
                  <rdf:li rdf:resource="http://identifiers.org/chebi/CHEBI:40735"/>
                  <rdf:li rdf:resource="http://identifiers.org/chebi/CHEBI:46308"/>
                  <rdf:li rdf:resource="http://identifiers.org/chebi/CHEBI:57972"/>
                  <rdf:li rdf:resource="http://identifiers.org/chebi/CHEBI:6171"/>
                  <rdf:li rdf:resource="http://identifiers.org/chebi/CHEBI:66916"/>
                  <rdf:li rdf:resource="http://identifiers.org/chebi/CHEBI:76050"/>
                  <rdf:li rdf:resource="http://identifiers.org/hmdb/HMDB00161"/>
                  <rdf:li rdf:resource="http://identifiers.org/hmdb/HMDB62251"/>
                  <rdf:li rdf:resource="http://identifiers.org/kegg.compound/C00041"/>
                  <rdf:li rdf:resource="http://identifiers.org/kegg.compound/C01401"/>
                  <rdf:li rdf:resource="http://identifiers.org/kegg.drug/D00012"/>
                  <rdf:li rdf:resource="http://identifiers.org/metanetx.chemical/MNXM32"/>
                  <rdf:li rdf:resource="http://identifiers.org/seed.compound/cpd00035"/>
                  <rdf:li rdf:resource="http://identifiers.org/seed.compound/cpd01003"/>
                </rdf:Bag>
              </bqbiol:is>
            </rdf:Description>
          </rdf:RDF>
        </sbml:annotation>
      </species>
      <species boundaryCondition="false" constant="false" hasOnlySubstanceUnits="false" id="M_ala__L_e" name="L-Alanine" metaid="M_ala__L_e" compartment="e" fbc:charge="0" fbc:chemicalFormula="C3H7NO2">
        <sbml:annotation xmlns:sbml="http://www.sbml.org/sbml/level3/version1/core">
          <rdf:RDF xmlns:rdf="http://www.w3.org/1999/02/22-rdf-syntax-ns#">
            <rdf:Description rdf:about="#M_ala__L_e">
              <bqbiol:is xmlns:bqbiol="http://biomodels.net/biology-qualifiers/">
                <rdf:Bag>
                  <rdf:li rdf:resource="http://identifiers.org/bigg.metabolite/ala__L"/>
                  <rdf:li rdf:resource="http://identifiers.org/biocyc/META:L-ALPHA-ALANINE"/>
                  <rdf:li rdf:resource="http://identifiers.org/chebi/CHEBI:13069"/>
                  <rdf:li rdf:resource="http://identifiers.org/chebi/CHEBI:132498"/>
                  <rdf:li rdf:resource="http://identifiers.org/chebi/CHEBI:13748"/>
                  <rdf:li rdf:resource="http://identifiers.org/chebi/CHEBI:16449"/>
                  <rdf:li rdf:resource="http://identifiers.org/chebi/CHEBI:16977"/>
                  <rdf:li rdf:resource="http://identifiers.org/chebi/CHEBI:21216"/>
                  <rdf:li rdf:resource="http://identifiers.org/chebi/CHEBI:22277"/>
                  <rdf:li rdf:resource="http://identifiers.org/chebi/CHEBI:2539"/>
                  <rdf:li rdf:resource="http://identifiers.org/chebi/CHEBI:32431"/>
                  <rdf:li rdf:resource="http://identifiers.org/chebi/CHEBI:32432"/>
                  <rdf:li rdf:resource="http://identifiers.org/chebi/CHEBI:32439"/>
                  <rdf:li rdf:resource="http://identifiers.org/chebi/CHEBI:32440"/>
                  <rdf:li rdf:resource="http://identifiers.org/chebi/CHEBI:40734"/>
                  <rdf:li rdf:resource="http://identifiers.org/chebi/CHEBI:40735"/>
                  <rdf:li rdf:resource="http://identifiers.org/chebi/CHEBI:46308"/>
                  <rdf:li rdf:resource="http://identifiers.org/chebi/CHEBI:57972"/>
                  <rdf:li rdf:resource="http://identifiers.org/chebi/CHEBI:6171"/>
                  <rdf:li rdf:resource="http://identifiers.org/chebi/CHEBI:66916"/>
                  <rdf:li rdf:resource="http://identifiers.org/chebi/CHEBI:76050"/>
                  <rdf:li rdf:resource="http://identifiers.org/hmdb/HMDB00161"/>
                  <rdf:li rdf:resource="http://identifiers.org/hmdb/HMDB62251"/>
                  <rdf:li rdf:resource="http://identifiers.org/kegg.compound/C00041"/>
                  <rdf:li rdf:resource="http://identifiers.org/kegg.compound/C01401"/>
                  <rdf:li rdf:resource="http://identifiers.org/kegg.drug/D00012"/>
                  <rdf:li rdf:resource="http://identifiers.org/metanetx.chemical/MNXM32"/>
                  <rdf:li rdf:resource="http://identifiers.org/seed.compound/cpd00035"/>
                  <rdf:li rdf:resource="http://identifiers.org/seed.compound/cpd01003"/>
                </rdf:Bag>
              </bqbiol:is>
            </rdf:Description>
          </rdf:RDF>
        </sbml:annotation>
      </species>
      <species boundaryCondition="false" constant="false" hasOnlySubstanceUnits="false" id="M_alaala_c" name="D-Alanyl-D-alanine" metaid="M_alaala_c" compartment="c" fbc:charge="0" fbc:chemicalFormula="C6H12N2O3">
        <sbml:annotation xmlns:sbml="http://www.sbml.org/sbml/level3/version1/core">
          <rdf:RDF xmlns:rdf="http://www.w3.org/1999/02/22-rdf-syntax-ns#">
            <rdf:Description rdf:about="#M_alaala_c">
              <bqbiol:is xmlns:bqbiol="http://biomodels.net/biology-qualifiers/">
                <rdf:Bag>
                  <rdf:li rdf:resource="http://identifiers.org/bigg.metabolite/alaala"/>
                  <rdf:li rdf:resource="http://identifiers.org/biocyc/META:D-ALA-D-ALA"/>
                  <rdf:li rdf:resource="http://identifiers.org/chebi/CHEBI:12900"/>
                  <rdf:li rdf:resource="http://identifiers.org/chebi/CHEBI:13749"/>
                  <rdf:li rdf:resource="http://identifiers.org/chebi/CHEBI:16576"/>
                  <rdf:li rdf:resource="http://identifiers.org/chebi/CHEBI:20894"/>
                  <rdf:li rdf:resource="http://identifiers.org/chebi/CHEBI:4088"/>
                  <rdf:li rdf:resource="http://identifiers.org/chebi/CHEBI:57822"/>
                  <rdf:li rdf:resource="http://identifiers.org/hmdb/HMDB03459"/>
                  <rdf:li rdf:resource="http://identifiers.org/hmdb/HMDB28680"/>
                  <rdf:li rdf:resource="http://identifiers.org/kegg.compound/C00993"/>
                  <rdf:li rdf:resource="http://identifiers.org/metanetx.chemical/MNXM669"/>
                  <rdf:li rdf:resource="http://identifiers.org/seed.compound/cpd00731"/>
                </rdf:Bag>
              </bqbiol:is>
            </rdf:Description>
          </rdf:RDF>
        </sbml:annotation>
      </species>
      <species boundaryCondition="false" constant="false" hasOnlySubstanceUnits="false" id="M_alac__S_c" name="(S)-2-Acetolactate" metaid="M_alac__S_c" compartment="c" fbc:charge="-1" fbc:chemicalFormula="C5H7O4">
        <sbml:annotation xmlns:sbml="http://www.sbml.org/sbml/level3/version1/core">
          <rdf:RDF xmlns:rdf="http://www.w3.org/1999/02/22-rdf-syntax-ns#">
            <rdf:Description rdf:about="#M_alac__S_c">
              <bqbiol:is xmlns:bqbiol="http://biomodels.net/biology-qualifiers/">
                <rdf:Bag>
                  <rdf:li rdf:resource="http://identifiers.org/bigg.metabolite/alac__S"/>
                  <rdf:li rdf:resource="http://identifiers.org/biocyc/META:2-ACETO-LACTATE"/>
                  <rdf:li rdf:resource="http://identifiers.org/chebi/CHEBI:11033"/>
                  <rdf:li rdf:resource="http://identifiers.org/chebi/CHEBI:18409"/>
                  <rdf:li rdf:resource="http://identifiers.org/chebi/CHEBI:18731"/>
                  <rdf:li rdf:resource="http://identifiers.org/chebi/CHEBI:374"/>
                  <rdf:li rdf:resource="http://identifiers.org/chebi/CHEBI:58476"/>
                  <rdf:li rdf:resource="http://identifiers.org/hmdb/HMDB06855"/>
                  <rdf:li rdf:resource="http://identifiers.org/kegg.compound/C06010"/>
                  <rdf:li rdf:resource="http://identifiers.org/lipidmaps/LMFA01050460"/>
                  <rdf:li rdf:resource="http://identifiers.org/metanetx.chemical/MNXM114079"/>
                  <rdf:li rdf:resource="http://identifiers.org/seed.compound/cpd19047"/>
                </rdf:Bag>
              </bqbiol:is>
            </rdf:Description>
          </rdf:RDF>
        </sbml:annotation>
      </species>
      <species boundaryCondition="false" constant="false" hasOnlySubstanceUnits="false" id="M_alalac_c" name="D-Alanyl-D-lactate" compartment="c" fbc:charge="0" fbc:chemicalFormula="C6H11NO4"/>
      <species boundaryCondition="false" constant="false" hasOnlySubstanceUnits="false" id="M_alatrna_c" name="L-Alanyl-tRNA(Ala)" metaid="M_alatrna_c" compartment="c" fbc:charge="1" fbc:chemicalFormula="C3H6NOR">
        <sbml:annotation xmlns:sbml="http://www.sbml.org/sbml/level3/version1/core">
          <rdf:RDF xmlns:rdf="http://www.w3.org/1999/02/22-rdf-syntax-ns#">
            <rdf:Description rdf:about="#M_alatrna_c">
              <bqbiol:is xmlns:bqbiol="http://biomodels.net/biology-qualifiers/">
                <rdf:Bag>
                  <rdf:li rdf:resource="http://identifiers.org/bigg.metabolite/alatrna"/>
                  <rdf:li rdf:resource="http://identifiers.org/chebi/CHEBI:13070"/>
                  <rdf:li rdf:resource="http://identifiers.org/chebi/CHEBI:13071"/>
                  <rdf:li rdf:resource="http://identifiers.org/chebi/CHEBI:17732"/>
                  <rdf:li rdf:resource="http://identifiers.org/chebi/CHEBI:6172"/>
                  <rdf:li rdf:resource="http://identifiers.org/metanetx.chemical/MNXM89815"/>
                  <rdf:li rdf:resource="http://identifiers.org/seed.compound/cpd16181"/>
                </rdf:Bag>
              </bqbiol:is>
            </rdf:Description>
          </rdf:RDF>
        </sbml:annotation>
      </species>
      <species boundaryCondition="false" constant="false" hasOnlySubstanceUnits="false" id="M_amet_c" name="S-Adenosyl-L-methionine" metaid="M_amet_c" compartment="c" fbc:charge="1" fbc:chemicalFormula="C15H23N6O5S">
        <sbml:annotation xmlns:sbml="http://www.sbml.org/sbml/level3/version1/core">
          <rdf:RDF xmlns:rdf="http://www.w3.org/1999/02/22-rdf-syntax-ns#">
            <rdf:Description rdf:about="#M_amet_c">
              <bqbiol:is xmlns:bqbiol="http://biomodels.net/biology-qualifiers/">
                <rdf:Bag>
                  <rdf:li rdf:resource="http://identifiers.org/bigg.metabolite/amet"/>
                  <rdf:li rdf:resource="http://identifiers.org/biocyc/META:S-ADENOSYLMETHIONINE"/>
                  <rdf:li rdf:resource="http://identifiers.org/chebi/CHEBI:10786"/>
                  <rdf:li rdf:resource="http://identifiers.org/chebi/CHEBI:10833"/>
                  <rdf:li rdf:resource="http://identifiers.org/chebi/CHEBI:12742"/>
                  <rdf:li rdf:resource="http://identifiers.org/chebi/CHEBI:12757"/>
                  <rdf:li rdf:resource="http://identifiers.org/chebi/CHEBI:12760"/>
                  <rdf:li rdf:resource="http://identifiers.org/chebi/CHEBI:15414"/>
                  <rdf:li rdf:resource="http://identifiers.org/chebi/CHEBI:22036"/>
                  <rdf:li rdf:resource="http://identifiers.org/chebi/CHEBI:33440"/>
                  <rdf:li rdf:resource="http://identifiers.org/chebi/CHEBI:33442"/>
                  <rdf:li rdf:resource="http://identifiers.org/chebi/CHEBI:45607"/>
                  <rdf:li rdf:resource="http://identifiers.org/chebi/CHEBI:527887"/>
                  <rdf:li rdf:resource="http://identifiers.org/chebi/CHEBI:59789"/>
                  <rdf:li rdf:resource="http://identifiers.org/chebi/CHEBI:67040"/>
                  <rdf:li rdf:resource="http://identifiers.org/chebi/CHEBI:8946"/>
                  <rdf:li rdf:resource="http://identifiers.org/hmdb/HMDB01185"/>
                  <rdf:li rdf:resource="http://identifiers.org/hmdb/HMDB62709"/>
                  <rdf:li rdf:resource="http://identifiers.org/kegg.compound/C00019"/>
                  <rdf:li rdf:resource="http://identifiers.org/metanetx.chemical/MNXM16"/>
                  <rdf:li rdf:resource="http://identifiers.org/seed.compound/cpd00017"/>
                </rdf:Bag>
              </bqbiol:is>
            </rdf:Description>
          </rdf:RDF>
        </sbml:annotation>
      </species>
      <species boundaryCondition="false" constant="false" hasOnlySubstanceUnits="false" id="M_amp_c" name="AMP" metaid="M_amp_c" compartment="c" fbc:charge="-2" fbc:chemicalFormula="C10H12N5O7P">
        <sbml:annotation xmlns:sbml="http://www.sbml.org/sbml/level3/version1/core">
          <rdf:RDF xmlns:rdf="http://www.w3.org/1999/02/22-rdf-syntax-ns#">
            <rdf:Description rdf:about="#M_amp_c">
              <bqbiol:is xmlns:bqbiol="http://biomodels.net/biology-qualifiers/">
                <rdf:Bag>
                  <rdf:li rdf:resource="http://identifiers.org/bigg.metabolite/amp"/>
                  <rdf:li rdf:resource="http://identifiers.org/biocyc/META:AMP"/>
                  <rdf:li rdf:resource="http://identifiers.org/biocyc/META:AMP-GROUP"/>
                  <rdf:li rdf:resource="http://identifiers.org/chebi/CHEBI:12056"/>
                  <rdf:li rdf:resource="http://identifiers.org/chebi/CHEBI:13234"/>
                  <rdf:li rdf:resource="http://identifiers.org/chebi/CHEBI:13235"/>
                  <rdf:li rdf:resource="http://identifiers.org/chebi/CHEBI:13736"/>
                  <rdf:li rdf:resource="http://identifiers.org/chebi/CHEBI:13740"/>
                  <rdf:li rdf:resource="http://identifiers.org/chebi/CHEBI:16027"/>
                  <rdf:li rdf:resource="http://identifiers.org/chebi/CHEBI:22242"/>
                  <rdf:li rdf:resource="http://identifiers.org/chebi/CHEBI:22245"/>
                  <rdf:li rdf:resource="http://identifiers.org/chebi/CHEBI:2356"/>
                  <rdf:li rdf:resource="http://identifiers.org/chebi/CHEBI:40510"/>
                  <rdf:li rdf:resource="http://identifiers.org/chebi/CHEBI:40721"/>
                  <rdf:li rdf:resource="http://identifiers.org/chebi/CHEBI:40726"/>
                  <rdf:li rdf:resource="http://identifiers.org/chebi/CHEBI:40786"/>
                  <rdf:li rdf:resource="http://identifiers.org/chebi/CHEBI:40826"/>
                  <rdf:li rdf:resource="http://identifiers.org/chebi/CHEBI:456215"/>
                  <rdf:li rdf:resource="http://identifiers.org/chebi/CHEBI:47222"/>
                  <rdf:li rdf:resource="http://identifiers.org/kegg.compound/C00020"/>
                  <rdf:li rdf:resource="http://identifiers.org/kegg.drug/D02769"/>
                  <rdf:li rdf:resource="http://identifiers.org/metanetx.chemical/MNXM14"/>
                  <rdf:li rdf:resource="http://identifiers.org/seed.compound/cpd00018"/>
                  <rdf:li rdf:resource="http://identifiers.org/seed.compound/cpd22272"/>
                </rdf:Bag>
              </bqbiol:is>
            </rdf:Description>
          </rdf:RDF>
        </sbml:annotation>
      </species>
      <species boundaryCondition="false" constant="false" hasOnlySubstanceUnits="false" id="M_ap4a_c" name="P1,P4-Bis(5'-adenosyl) tetraphosphate" metaid="M_ap4a_c" compartment="c" fbc:charge="-4" fbc:chemicalFormula="C20H24N10O19P4">
        <sbml:annotation xmlns:sbml="http://www.sbml.org/sbml/level3/version1/core">
          <rdf:RDF xmlns:rdf="http://www.w3.org/1999/02/22-rdf-syntax-ns#">
            <rdf:Description rdf:about="#M_ap4a_c">
              <bqbiol:is xmlns:bqbiol="http://biomodels.net/biology-qualifiers/">
                <rdf:Bag>
                  <rdf:li rdf:resource="http://identifiers.org/bigg.metabolite/ap4a"/>
                  <rdf:li rdf:resource="http://identifiers.org/biocyc/META:ADENOSYL-P4"/>
                  <rdf:li rdf:resource="http://identifiers.org/chebi/CHEBI:12726"/>
                  <rdf:li rdf:resource="http://identifiers.org/chebi/CHEBI:12729"/>
                  <rdf:li rdf:resource="http://identifiers.org/chebi/CHEBI:17422"/>
                  <rdf:li rdf:resource="http://identifiers.org/chebi/CHEBI:21998"/>
                  <rdf:li rdf:resource="http://identifiers.org/chebi/CHEBI:58141"/>
                  <rdf:li rdf:resource="http://identifiers.org/chebi/CHEBI:7875"/>
                  <rdf:li rdf:resource="http://identifiers.org/hmdb/HMDB06502"/>
                  <rdf:li rdf:resource="http://identifiers.org/kegg.compound/C01260"/>
                  <rdf:li rdf:resource="http://identifiers.org/metanetx.chemical/MNXM1089"/>
                  <rdf:li rdf:resource="http://identifiers.org/seed.compound/cpd00924"/>
                </rdf:Bag>
              </bqbiol:is>
            </rdf:Description>
          </rdf:RDF>
        </sbml:annotation>
      </species>
      <species boundaryCondition="false" constant="false" hasOnlySubstanceUnits="false" id="M_apoACP_c" name="apoprotein [acyl carrier protein]" metaid="M_apoACP_c" compartment="c" fbc:charge="0" fbc:chemicalFormula="X">
        <sbml:annotation xmlns:sbml="http://www.sbml.org/sbml/level3/version1/core">
          <rdf:RDF xmlns:rdf="http://www.w3.org/1999/02/22-rdf-syntax-ns#">
            <rdf:Description rdf:about="#M_apoACP_c">
              <bqbiol:is xmlns:bqbiol="http://biomodels.net/biology-qualifiers/">
                <rdf:Bag>
                  <rdf:li rdf:resource="http://identifiers.org/bigg.metabolite/apoACP"/>
                  <rdf:li rdf:resource="http://identifiers.org/metanetx.chemical/MNXM2214"/>
                  <rdf:li rdf:resource="http://identifiers.org/seed.compound/cpd12370"/>
                  <rdf:li rdf:resource="http://identifiers.org/seed.compound/cpd29672"/>
                </rdf:Bag>
              </bqbiol:is>
            </rdf:Description>
          </rdf:RDF>
        </sbml:annotation>
      </species>
      <species boundaryCondition="false" constant="false" hasOnlySubstanceUnits="false" id="M_arab__L_c" name="L-Arabinose" metaid="M_arab__L_c" compartment="c" fbc:charge="0" fbc:chemicalFormula="C5H10O5">
        <sbml:annotation xmlns:sbml="http://www.sbml.org/sbml/level3/version1/core">
          <rdf:RDF xmlns:rdf="http://www.w3.org/1999/02/22-rdf-syntax-ns#">
            <rdf:Description rdf:about="#M_arab__L_c">
              <bqbiol:is xmlns:bqbiol="http://biomodels.net/biology-qualifiers/">
                <rdf:Bag>
                  <rdf:li rdf:resource="http://identifiers.org/bigg.metabolite/arab__L"/>
                  <rdf:li rdf:resource="http://identifiers.org/biocyc/META:CPD-15699"/>
                  <rdf:li rdf:resource="http://identifiers.org/biocyc/META:L-ARABINOSE"/>
                  <rdf:li rdf:resource="http://identifiers.org/chebi/CHEBI:6182"/>
                  <rdf:li rdf:resource="http://identifiers.org/kegg.compound/C11476"/>
                  <rdf:li rdf:resource="http://identifiers.org/metanetx.chemical/MNXM91126"/>
                  <rdf:li rdf:resource="http://identifiers.org/seed.compound/cpd19109"/>
                  <rdf:li rdf:resource="http://identifiers.org/seed.compound/cpd27351"/>
                </rdf:Bag>
              </bqbiol:is>
            </rdf:Description>
          </rdf:RDF>
        </sbml:annotation>
      </species>
      <species boundaryCondition="false" constant="false" hasOnlySubstanceUnits="false" id="M_arab__L_e" name="L-Arabinose" metaid="M_arab__L_e" compartment="e" fbc:charge="0" fbc:chemicalFormula="C5H10O5">
        <sbml:annotation xmlns:sbml="http://www.sbml.org/sbml/level3/version1/core">
          <rdf:RDF xmlns:rdf="http://www.w3.org/1999/02/22-rdf-syntax-ns#">
            <rdf:Description rdf:about="#M_arab__L_e">
              <bqbiol:is xmlns:bqbiol="http://biomodels.net/biology-qualifiers/">
                <rdf:Bag>
                  <rdf:li rdf:resource="http://identifiers.org/bigg.metabolite/arab__L"/>
                  <rdf:li rdf:resource="http://identifiers.org/biocyc/META:CPD-15699"/>
                  <rdf:li rdf:resource="http://identifiers.org/biocyc/META:L-ARABINOSE"/>
                  <rdf:li rdf:resource="http://identifiers.org/chebi/CHEBI:6182"/>
                  <rdf:li rdf:resource="http://identifiers.org/kegg.compound/C11476"/>
                  <rdf:li rdf:resource="http://identifiers.org/metanetx.chemical/MNXM91126"/>
                  <rdf:li rdf:resource="http://identifiers.org/seed.compound/cpd19109"/>
                  <rdf:li rdf:resource="http://identifiers.org/seed.compound/cpd27351"/>
                </rdf:Bag>
              </bqbiol:is>
            </rdf:Description>
          </rdf:RDF>
        </sbml:annotation>
      </species>
      <species boundaryCondition="false" constant="false" hasOnlySubstanceUnits="false" id="M_arg__L_c" name="L-Arginine" metaid="M_arg__L_c" compartment="c" fbc:charge="1" fbc:chemicalFormula="C6H15N4O2">
        <sbml:annotation xmlns:sbml="http://www.sbml.org/sbml/level3/version1/core">
          <rdf:RDF xmlns:rdf="http://www.w3.org/1999/02/22-rdf-syntax-ns#">
            <rdf:Description rdf:about="#M_arg__L_c">
              <bqbiol:is xmlns:bqbiol="http://biomodels.net/biology-qualifiers/">
                <rdf:Bag>
                  <rdf:li rdf:resource="http://identifiers.org/bigg.metabolite/arg__L"/>
                  <rdf:li rdf:resource="http://identifiers.org/biocyc/META:ARG"/>
                  <rdf:li rdf:resource="http://identifiers.org/chebi/CHEBI:13077"/>
                  <rdf:li rdf:resource="http://identifiers.org/chebi/CHEBI:133495"/>
                  <rdf:li rdf:resource="http://identifiers.org/chebi/CHEBI:16467"/>
                  <rdf:li rdf:resource="http://identifiers.org/chebi/CHEBI:21235"/>
                  <rdf:li rdf:resource="http://identifiers.org/chebi/CHEBI:22616"/>
                  <rdf:li rdf:resource="http://identifiers.org/chebi/CHEBI:2643"/>
                  <rdf:li rdf:resource="http://identifiers.org/chebi/CHEBI:29016"/>
                  <rdf:li rdf:resource="http://identifiers.org/chebi/CHEBI:32681"/>
                  <rdf:li rdf:resource="http://identifiers.org/chebi/CHEBI:32682"/>
                  <rdf:li rdf:resource="http://identifiers.org/chebi/CHEBI:32683"/>
                  <rdf:li rdf:resource="http://identifiers.org/chebi/CHEBI:32695"/>
                  <rdf:li rdf:resource="http://identifiers.org/chebi/CHEBI:32696"/>
                  <rdf:li rdf:resource="http://identifiers.org/chebi/CHEBI:32697"/>
                  <rdf:li rdf:resource="http://identifiers.org/chebi/CHEBI:42927"/>
                  <rdf:li rdf:resource="http://identifiers.org/chebi/CHEBI:6185"/>
                  <rdf:li rdf:resource="http://identifiers.org/hmdb/HMDB00517"/>
                  <rdf:li rdf:resource="http://identifiers.org/hmdb/HMDB62762"/>
                  <rdf:li rdf:resource="http://identifiers.org/kegg.compound/C00062"/>
                  <rdf:li rdf:resource="http://identifiers.org/kegg.compound/C02385"/>
                  <rdf:li rdf:resource="http://identifiers.org/kegg.drug/D02982"/>
                  <rdf:li rdf:resource="http://identifiers.org/metanetx.chemical/MNXM70"/>
                  <rdf:li rdf:resource="http://identifiers.org/seed.compound/cpd00051"/>
                  <rdf:li rdf:resource="http://identifiers.org/seed.compound/cpd19021"/>
                </rdf:Bag>
              </bqbiol:is>
            </rdf:Description>
          </rdf:RDF>
        </sbml:annotation>
      </species>
      <species boundaryCondition="false" constant="false" hasOnlySubstanceUnits="false" id="M_arg__L_e" name="L-Arginine" metaid="M_arg__L_e" compartment="e" fbc:charge="1" fbc:chemicalFormula="C6H15N4O2">
        <sbml:annotation xmlns:sbml="http://www.sbml.org/sbml/level3/version1/core">
          <rdf:RDF xmlns:rdf="http://www.w3.org/1999/02/22-rdf-syntax-ns#">
            <rdf:Description rdf:about="#M_arg__L_e">
              <bqbiol:is xmlns:bqbiol="http://biomodels.net/biology-qualifiers/">
                <rdf:Bag>
                  <rdf:li rdf:resource="http://identifiers.org/bigg.metabolite/arg__L"/>
                  <rdf:li rdf:resource="http://identifiers.org/biocyc/META:ARG"/>
                  <rdf:li rdf:resource="http://identifiers.org/chebi/CHEBI:13077"/>
                  <rdf:li rdf:resource="http://identifiers.org/chebi/CHEBI:133495"/>
                  <rdf:li rdf:resource="http://identifiers.org/chebi/CHEBI:16467"/>
                  <rdf:li rdf:resource="http://identifiers.org/chebi/CHEBI:21235"/>
                  <rdf:li rdf:resource="http://identifiers.org/chebi/CHEBI:22616"/>
                  <rdf:li rdf:resource="http://identifiers.org/chebi/CHEBI:2643"/>
                  <rdf:li rdf:resource="http://identifiers.org/chebi/CHEBI:29016"/>
                  <rdf:li rdf:resource="http://identifiers.org/chebi/CHEBI:32681"/>
                  <rdf:li rdf:resource="http://identifiers.org/chebi/CHEBI:32682"/>
                  <rdf:li rdf:resource="http://identifiers.org/chebi/CHEBI:32683"/>
                  <rdf:li rdf:resource="http://identifiers.org/chebi/CHEBI:32695"/>
                  <rdf:li rdf:resource="http://identifiers.org/chebi/CHEBI:32696"/>
                  <rdf:li rdf:resource="http://identifiers.org/chebi/CHEBI:32697"/>
                  <rdf:li rdf:resource="http://identifiers.org/chebi/CHEBI:42927"/>
                  <rdf:li rdf:resource="http://identifiers.org/chebi/CHEBI:6185"/>
                  <rdf:li rdf:resource="http://identifiers.org/hmdb/HMDB00517"/>
                  <rdf:li rdf:resource="http://identifiers.org/hmdb/HMDB62762"/>
                  <rdf:li rdf:resource="http://identifiers.org/kegg.compound/C00062"/>
                  <rdf:li rdf:resource="http://identifiers.org/kegg.compound/C02385"/>
                  <rdf:li rdf:resource="http://identifiers.org/kegg.drug/D02982"/>
                  <rdf:li rdf:resource="http://identifiers.org/metanetx.chemical/MNXM70"/>
                  <rdf:li rdf:resource="http://identifiers.org/seed.compound/cpd00051"/>
                  <rdf:li rdf:resource="http://identifiers.org/seed.compound/cpd19021"/>
                </rdf:Bag>
              </bqbiol:is>
            </rdf:Description>
          </rdf:RDF>
        </sbml:annotation>
      </species>
      <species boundaryCondition="false" constant="false" hasOnlySubstanceUnits="false" id="M_argsuc_c" name="N(omega)-(L-Arginino)succinate" metaid="M_argsuc_c" compartment="c" fbc:charge="-1" fbc:chemicalFormula="C10H17N4O6">
        <sbml:annotation xmlns:sbml="http://www.sbml.org/sbml/level3/version1/core">
          <rdf:RDF xmlns:rdf="http://www.w3.org/1999/02/22-rdf-syntax-ns#">
            <rdf:Description rdf:about="#M_argsuc_c">
              <bqbiol:is xmlns:bqbiol="http://biomodels.net/biology-qualifiers/">
                <rdf:Bag>
                  <rdf:li rdf:resource="http://identifiers.org/bigg.metabolite/argsuc"/>
                  <rdf:li rdf:resource="http://identifiers.org/biocyc/META:L-ARGININO-SUCCINATE"/>
                  <rdf:li rdf:resource="http://identifiers.org/chebi/CHEBI:10960"/>
                  <rdf:li rdf:resource="http://identifiers.org/chebi/CHEBI:15682"/>
                  <rdf:li rdf:resource="http://identifiers.org/chebi/CHEBI:21475"/>
                  <rdf:li rdf:resource="http://identifiers.org/chebi/CHEBI:57472"/>
                  <rdf:li rdf:resource="http://identifiers.org/chebi/CHEBI:7098"/>
                  <rdf:li rdf:resource="http://identifiers.org/kegg.compound/C03406"/>
                  <rdf:li rdf:resource="http://identifiers.org/metanetx.chemical/MNXM550"/>
                  <rdf:li rdf:resource="http://identifiers.org/seed.compound/cpd02152"/>
                  <rdf:li rdf:resource="http://identifiers.org/seed.compound/cpd29673"/>
                </rdf:Bag>
              </bqbiol:is>
            </rdf:Description>
          </rdf:RDF>
        </sbml:annotation>
      </species>
      <species boundaryCondition="false" constant="false" hasOnlySubstanceUnits="false" id="M_argtrna_c" name="L-Arginyl-tRNA(Arg)" metaid="M_argtrna_c" compartment="c" fbc:charge="2" fbc:chemicalFormula="C6H14N4OR">
        <sbml:annotation xmlns:sbml="http://www.sbml.org/sbml/level3/version1/core">
          <rdf:RDF xmlns:rdf="http://www.w3.org/1999/02/22-rdf-syntax-ns#">
            <rdf:Description rdf:about="#M_argtrna_c">
              <bqbiol:is xmlns:bqbiol="http://biomodels.net/biology-qualifiers/">
                <rdf:Bag>
                  <rdf:li rdf:resource="http://identifiers.org/bigg.metabolite/argtrna"/>
                  <rdf:li rdf:resource="http://identifiers.org/chebi/CHEBI:13079"/>
                  <rdf:li rdf:resource="http://identifiers.org/chebi/CHEBI:13080"/>
                  <rdf:li rdf:resource="http://identifiers.org/chebi/CHEBI:18366"/>
                  <rdf:li rdf:resource="http://identifiers.org/chebi/CHEBI:6189"/>
                  <rdf:li rdf:resource="http://identifiers.org/kegg.compound/C02163"/>
                  <rdf:li rdf:resource="http://identifiers.org/metanetx.chemical/MNXM89870"/>
                  <rdf:li rdf:resource="http://identifiers.org/seed.compound/cpd12036"/>
                </rdf:Bag>
              </bqbiol:is>
            </rdf:Description>
          </rdf:RDF>
        </sbml:annotation>
      </species>
      <species boundaryCondition="false" constant="false" hasOnlySubstanceUnits="false" id="M_asn__L_c" name="L-Asparagine" metaid="M_asn__L_c" compartment="c" fbc:charge="0" fbc:chemicalFormula="C4H8N2O3">
        <sbml:annotation xmlns:sbml="http://www.sbml.org/sbml/level3/version1/core">
          <rdf:RDF xmlns:rdf="http://www.w3.org/1999/02/22-rdf-syntax-ns#">
            <rdf:Description rdf:about="#M_asn__L_c">
              <bqbiol:is xmlns:bqbiol="http://biomodels.net/biology-qualifiers/">
                <rdf:Bag>
                  <rdf:li rdf:resource="http://identifiers.org/bigg.metabolite/asn__L"/>
                  <rdf:li rdf:resource="http://identifiers.org/biocyc/META:ASN"/>
                  <rdf:li rdf:resource="http://identifiers.org/chebi/CHEBI:13083"/>
                  <rdf:li rdf:resource="http://identifiers.org/chebi/CHEBI:17196"/>
                  <rdf:li rdf:resource="http://identifiers.org/chebi/CHEBI:21242"/>
                  <rdf:li rdf:resource="http://identifiers.org/chebi/CHEBI:22653"/>
                  <rdf:li rdf:resource="http://identifiers.org/chebi/CHEBI:32650"/>
                  <rdf:li rdf:resource="http://identifiers.org/chebi/CHEBI:32651"/>
                  <rdf:li rdf:resource="http://identifiers.org/chebi/CHEBI:32660"/>
                  <rdf:li rdf:resource="http://identifiers.org/chebi/CHEBI:32661"/>
                  <rdf:li rdf:resource="http://identifiers.org/chebi/CHEBI:40902"/>
                  <rdf:li rdf:resource="http://identifiers.org/chebi/CHEBI:58048"/>
                  <rdf:li rdf:resource="http://identifiers.org/chebi/CHEBI:6191"/>
                  <rdf:li rdf:resource="http://identifiers.org/hmdb/HMDB00168"/>
                  <rdf:li rdf:resource="http://identifiers.org/kegg.compound/C00152"/>
                  <rdf:li rdf:resource="http://identifiers.org/kegg.compound/C16438"/>
                  <rdf:li rdf:resource="http://identifiers.org/metanetx.chemical/MNXM147"/>
                  <rdf:li rdf:resource="http://identifiers.org/seed.compound/cpd00132"/>
                  <rdf:li rdf:resource="http://identifiers.org/seed.compound/cpd15142"/>
                </rdf:Bag>
              </bqbiol:is>
            </rdf:Description>
          </rdf:RDF>
        </sbml:annotation>
      </species>
      <species boundaryCondition="false" constant="false" hasOnlySubstanceUnits="false" id="M_asn__L_e" name="L-Asparagine" metaid="M_asn__L_e" compartment="e" fbc:charge="0" fbc:chemicalFormula="C4H8N2O3">
        <sbml:annotation xmlns:sbml="http://www.sbml.org/sbml/level3/version1/core">
          <rdf:RDF xmlns:rdf="http://www.w3.org/1999/02/22-rdf-syntax-ns#">
            <rdf:Description rdf:about="#M_asn__L_e">
              <bqbiol:is xmlns:bqbiol="http://biomodels.net/biology-qualifiers/">
                <rdf:Bag>
                  <rdf:li rdf:resource="http://identifiers.org/bigg.metabolite/asn__L"/>
                  <rdf:li rdf:resource="http://identifiers.org/biocyc/META:ASN"/>
                  <rdf:li rdf:resource="http://identifiers.org/chebi/CHEBI:13083"/>
                  <rdf:li rdf:resource="http://identifiers.org/chebi/CHEBI:17196"/>
                  <rdf:li rdf:resource="http://identifiers.org/chebi/CHEBI:21242"/>
                  <rdf:li rdf:resource="http://identifiers.org/chebi/CHEBI:22653"/>
                  <rdf:li rdf:resource="http://identifiers.org/chebi/CHEBI:32650"/>
                  <rdf:li rdf:resource="http://identifiers.org/chebi/CHEBI:32651"/>
                  <rdf:li rdf:resource="http://identifiers.org/chebi/CHEBI:32660"/>
                  <rdf:li rdf:resource="http://identifiers.org/chebi/CHEBI:32661"/>
                  <rdf:li rdf:resource="http://identifiers.org/chebi/CHEBI:40902"/>
                  <rdf:li rdf:resource="http://identifiers.org/chebi/CHEBI:58048"/>
                  <rdf:li rdf:resource="http://identifiers.org/chebi/CHEBI:6191"/>
                  <rdf:li rdf:resource="http://identifiers.org/hmdb/HMDB00168"/>
                  <rdf:li rdf:resource="http://identifiers.org/kegg.compound/C00152"/>
                  <rdf:li rdf:resource="http://identifiers.org/kegg.compound/C16438"/>
                  <rdf:li rdf:resource="http://identifiers.org/metanetx.chemical/MNXM147"/>
                  <rdf:li rdf:resource="http://identifiers.org/seed.compound/cpd00132"/>
                  <rdf:li rdf:resource="http://identifiers.org/seed.compound/cpd15142"/>
                </rdf:Bag>
              </bqbiol:is>
            </rdf:Description>
          </rdf:RDF>
        </sbml:annotation>
      </species>
      <species boundaryCondition="false" constant="false" hasOnlySubstanceUnits="false" id="M_asntrna_c" name="L-Asparaginyl-tRNA(Asn)" metaid="M_asntrna_c" compartment="c" fbc:charge="1" fbc:chemicalFormula="C14H24N2O12PR2">
        <sbml:annotation xmlns:sbml="http://www.sbml.org/sbml/level3/version1/core">
          <rdf:RDF xmlns:rdf="http://www.w3.org/1999/02/22-rdf-syntax-ns#">
            <rdf:Description rdf:about="#M_asntrna_c">
              <bqbiol:is xmlns:bqbiol="http://biomodels.net/biology-qualifiers/">
                <rdf:Bag>
                  <rdf:li rdf:resource="http://identifiers.org/bigg.metabolite/asntrna"/>
                  <rdf:li rdf:resource="http://identifiers.org/chebi/CHEBI:13084"/>
                  <rdf:li rdf:resource="http://identifiers.org/chebi/CHEBI:13251"/>
                  <rdf:li rdf:resource="http://identifiers.org/chebi/CHEBI:29265"/>
                  <rdf:li rdf:resource="http://identifiers.org/chebi/CHEBI:6192"/>
                  <rdf:li rdf:resource="http://identifiers.org/kegg.compound/C03402"/>
                  <rdf:li rdf:resource="http://identifiers.org/metanetx.chemical/MNXM89761"/>
                  <rdf:li rdf:resource="http://identifiers.org/seed.compound/cpd12313"/>
                  <rdf:li rdf:resource="http://identifiers.org/seed.compound/cpd16182"/>
                </rdf:Bag>
              </bqbiol:is>
            </rdf:Description>
          </rdf:RDF>
        </sbml:annotation>
      </species>
      <species boundaryCondition="false" constant="false" hasOnlySubstanceUnits="false" id="M_asp__D_c" name="D-Aspartate" metaid="M_asp__D_c" compartment="c" fbc:charge="-1" fbc:chemicalFormula="C4H6NO4">
        <sbml:annotation xmlns:sbml="http://www.sbml.org/sbml/level3/version1/core">
          <rdf:RDF xmlns:rdf="http://www.w3.org/1999/02/22-rdf-syntax-ns#">
            <rdf:Description rdf:about="#M_asp__D_c">
              <bqbiol:is xmlns:bqbiol="http://biomodels.net/biology-qualifiers/">
                <rdf:Bag>
                  <rdf:li rdf:resource="http://identifiers.org/bigg.metabolite/asp__D"/>
                  <rdf:li rdf:resource="http://identifiers.org/biocyc/META:CPD-302"/>
                  <rdf:li rdf:resource="http://identifiers.org/chebi/CHEBI:12918"/>
                  <rdf:li rdf:resource="http://identifiers.org/chebi/CHEBI:17364"/>
                  <rdf:li rdf:resource="http://identifiers.org/chebi/CHEBI:20919"/>
                  <rdf:li rdf:resource="http://identifiers.org/chebi/CHEBI:20920"/>
                  <rdf:li rdf:resource="http://identifiers.org/chebi/CHEBI:29990"/>
                  <rdf:li rdf:resource="http://identifiers.org/chebi/CHEBI:29994"/>
                  <rdf:li rdf:resource="http://identifiers.org/chebi/CHEBI:4108"/>
                  <rdf:li rdf:resource="http://identifiers.org/hmdb/HMDB06483"/>
                  <rdf:li rdf:resource="http://identifiers.org/kegg.compound/C00402"/>
                  <rdf:li rdf:resource="http://identifiers.org/metanetx.chemical/MNXM974"/>
                  <rdf:li rdf:resource="http://identifiers.org/seed.compound/cpd00320"/>
                </rdf:Bag>
              </bqbiol:is>
            </rdf:Description>
          </rdf:RDF>
        </sbml:annotation>
      </species>
      <species boundaryCondition="false" constant="false" hasOnlySubstanceUnits="false" id="M_asp__L_c" name="L-Aspartate" metaid="M_asp__L_c" compartment="c" fbc:charge="-1" fbc:chemicalFormula="C4H6NO4">
        <sbml:annotation xmlns:sbml="http://www.sbml.org/sbml/level3/version1/core">
          <rdf:RDF xmlns:rdf="http://www.w3.org/1999/02/22-rdf-syntax-ns#">
            <rdf:Description rdf:about="#M_asp__L_c">
              <bqbiol:is xmlns:bqbiol="http://biomodels.net/biology-qualifiers/">
                <rdf:Bag>
                  <rdf:li rdf:resource="http://identifiers.org/bigg.metabolite/asp__L"/>
                  <rdf:li rdf:resource="http://identifiers.org/biocyc/META:L-ASPARTATE"/>
                  <rdf:li rdf:resource="http://identifiers.org/chebi/CHEBI:13085"/>
                  <rdf:li rdf:resource="http://identifiers.org/chebi/CHEBI:132943"/>
                  <rdf:li rdf:resource="http://identifiers.org/chebi/CHEBI:17053"/>
                  <rdf:li rdf:resource="http://identifiers.org/chebi/CHEBI:21244"/>
                  <rdf:li rdf:resource="http://identifiers.org/chebi/CHEBI:21247"/>
                  <rdf:li rdf:resource="http://identifiers.org/chebi/CHEBI:22659"/>
                  <rdf:li rdf:resource="http://identifiers.org/chebi/CHEBI:22660"/>
                  <rdf:li rdf:resource="http://identifiers.org/chebi/CHEBI:29991"/>
                  <rdf:li rdf:resource="http://identifiers.org/chebi/CHEBI:29992"/>
                  <rdf:li rdf:resource="http://identifiers.org/chebi/CHEBI:29993"/>
                  <rdf:li rdf:resource="http://identifiers.org/chebi/CHEBI:29995"/>
                  <rdf:li rdf:resource="http://identifiers.org/chebi/CHEBI:35391"/>
                  <rdf:li rdf:resource="http://identifiers.org/chebi/CHEBI:40853"/>
                  <rdf:li rdf:resource="http://identifiers.org/chebi/CHEBI:40900"/>
                  <rdf:li rdf:resource="http://identifiers.org/chebi/CHEBI:40913"/>
                  <rdf:li rdf:resource="http://identifiers.org/chebi/CHEBI:40942"/>
                  <rdf:li rdf:resource="http://identifiers.org/chebi/CHEBI:6193"/>
                  <rdf:li rdf:resource="http://identifiers.org/hmdb/HMDB00191"/>
                  <rdf:li rdf:resource="http://identifiers.org/hmdb/HMDB62186"/>
                  <rdf:li rdf:resource="http://identifiers.org/hmdb/HMDB62501"/>
                  <rdf:li rdf:resource="http://identifiers.org/kegg.compound/C00049"/>
                  <rdf:li rdf:resource="http://identifiers.org/kegg.compound/C16433"/>
                  <rdf:li rdf:resource="http://identifiers.org/kegg.drug/D00013"/>
                  <rdf:li rdf:resource="http://identifiers.org/metanetx.chemical/MNXM42"/>
                  <rdf:li rdf:resource="http://identifiers.org/seed.compound/cpd00041"/>
                  <rdf:li rdf:resource="http://identifiers.org/seed.compound/cpd19181"/>
                </rdf:Bag>
              </bqbiol:is>
            </rdf:Description>
          </rdf:RDF>
        </sbml:annotation>
      </species>
      <species boundaryCondition="false" constant="false" hasOnlySubstanceUnits="false" id="M_asp__L_e" name="L-Aspartate" metaid="M_asp__L_e" compartment="e" fbc:charge="-1" fbc:chemicalFormula="C4H6NO4">
        <sbml:annotation xmlns:sbml="http://www.sbml.org/sbml/level3/version1/core">
          <rdf:RDF xmlns:rdf="http://www.w3.org/1999/02/22-rdf-syntax-ns#">
            <rdf:Description rdf:about="#M_asp__L_e">
              <bqbiol:is xmlns:bqbiol="http://biomodels.net/biology-qualifiers/">
                <rdf:Bag>
                  <rdf:li rdf:resource="http://identifiers.org/bigg.metabolite/asp__L"/>
                  <rdf:li rdf:resource="http://identifiers.org/biocyc/META:L-ASPARTATE"/>
                  <rdf:li rdf:resource="http://identifiers.org/chebi/CHEBI:13085"/>
                  <rdf:li rdf:resource="http://identifiers.org/chebi/CHEBI:132943"/>
                  <rdf:li rdf:resource="http://identifiers.org/chebi/CHEBI:17053"/>
                  <rdf:li rdf:resource="http://identifiers.org/chebi/CHEBI:21244"/>
                  <rdf:li rdf:resource="http://identifiers.org/chebi/CHEBI:21247"/>
                  <rdf:li rdf:resource="http://identifiers.org/chebi/CHEBI:22659"/>
                  <rdf:li rdf:resource="http://identifiers.org/chebi/CHEBI:22660"/>
                  <rdf:li rdf:resource="http://identifiers.org/chebi/CHEBI:29991"/>
                  <rdf:li rdf:resource="http://identifiers.org/chebi/CHEBI:29992"/>
                  <rdf:li rdf:resource="http://identifiers.org/chebi/CHEBI:29993"/>
                  <rdf:li rdf:resource="http://identifiers.org/chebi/CHEBI:29995"/>
                  <rdf:li rdf:resource="http://identifiers.org/chebi/CHEBI:35391"/>
                  <rdf:li rdf:resource="http://identifiers.org/chebi/CHEBI:40853"/>
                  <rdf:li rdf:resource="http://identifiers.org/chebi/CHEBI:40900"/>
                  <rdf:li rdf:resource="http://identifiers.org/chebi/CHEBI:40913"/>
                  <rdf:li rdf:resource="http://identifiers.org/chebi/CHEBI:40942"/>
                  <rdf:li rdf:resource="http://identifiers.org/chebi/CHEBI:6193"/>
                  <rdf:li rdf:resource="http://identifiers.org/hmdb/HMDB00191"/>
                  <rdf:li rdf:resource="http://identifiers.org/hmdb/HMDB62186"/>
                  <rdf:li rdf:resource="http://identifiers.org/hmdb/HMDB62501"/>
                  <rdf:li rdf:resource="http://identifiers.org/kegg.compound/C00049"/>
                  <rdf:li rdf:resource="http://identifiers.org/kegg.compound/C16433"/>
                  <rdf:li rdf:resource="http://identifiers.org/kegg.drug/D00013"/>
                  <rdf:li rdf:resource="http://identifiers.org/metanetx.chemical/MNXM42"/>
                  <rdf:li rdf:resource="http://identifiers.org/seed.compound/cpd00041"/>
                  <rdf:li rdf:resource="http://identifiers.org/seed.compound/cpd19181"/>
                </rdf:Bag>
              </bqbiol:is>
            </rdf:Description>
          </rdf:RDF>
        </sbml:annotation>
      </species>
      <species boundaryCondition="false" constant="false" hasOnlySubstanceUnits="false" id="M_aspsa_c" name="L-Aspartate 4-semialdehyde" metaid="M_aspsa_c" compartment="c" fbc:charge="0" fbc:chemicalFormula="C4H7NO3">
        <sbml:annotation xmlns:sbml="http://www.sbml.org/sbml/level3/version1/core">
          <rdf:RDF xmlns:rdf="http://www.w3.org/1999/02/22-rdf-syntax-ns#">
            <rdf:Description rdf:about="#M_aspsa_c">
              <bqbiol:is xmlns:bqbiol="http://biomodels.net/biology-qualifiers/">
                <rdf:Bag>
                  <rdf:li rdf:resource="http://identifiers.org/bigg.metabolite/aspsa"/>
                  <rdf:li rdf:resource="http://identifiers.org/biocyc/META:L-ASPARTATE-SEMIALDEHYDE"/>
                  <rdf:li rdf:resource="http://identifiers.org/chebi/CHEBI:13086"/>
                  <rdf:li rdf:resource="http://identifiers.org/chebi/CHEBI:13087"/>
                  <rdf:li rdf:resource="http://identifiers.org/chebi/CHEBI:18051"/>
                  <rdf:li rdf:resource="http://identifiers.org/chebi/CHEBI:21245"/>
                  <rdf:li rdf:resource="http://identifiers.org/chebi/CHEBI:40847"/>
                  <rdf:li rdf:resource="http://identifiers.org/chebi/CHEBI:537519"/>
                  <rdf:li rdf:resource="http://identifiers.org/chebi/CHEBI:6194"/>
                  <rdf:li rdf:resource="http://identifiers.org/hmdb/HMDB12249"/>
                  <rdf:li rdf:resource="http://identifiers.org/kegg.compound/C00441"/>
                  <rdf:li rdf:resource="http://identifiers.org/metanetx.chemical/MNXM361"/>
                  <rdf:li rdf:resource="http://identifiers.org/seed.compound/cpd00346"/>
                </rdf:Bag>
              </bqbiol:is>
            </rdf:Description>
          </rdf:RDF>
        </sbml:annotation>
      </species>
      <species boundaryCondition="false" constant="false" hasOnlySubstanceUnits="false" id="M_asptrna_c" name="L-Aspartyl-tRNA(Asp)" metaid="M_asptrna_c" compartment="c" fbc:charge="0" fbc:chemicalFormula="C4H5NO3R">
        <sbml:annotation xmlns:sbml="http://www.sbml.org/sbml/level3/version1/core">
          <rdf:RDF xmlns:rdf="http://www.w3.org/1999/02/22-rdf-syntax-ns#">
            <rdf:Description rdf:about="#M_asptrna_c">
              <bqbiol:is xmlns:bqbiol="http://biomodels.net/biology-qualifiers/">
                <rdf:Bag>
                  <rdf:li rdf:resource="http://identifiers.org/bigg.metabolite/asptrna"/>
                  <rdf:li rdf:resource="http://identifiers.org/kegg.compound/C02984"/>
                  <rdf:li rdf:resource="http://identifiers.org/metanetx.chemical/MNXM90839"/>
                  <rdf:li rdf:resource="http://identifiers.org/seed.compound/cpd12226"/>
                </rdf:Bag>
              </bqbiol:is>
            </rdf:Description>
          </rdf:RDF>
        </sbml:annotation>
      </species>
      <species boundaryCondition="false" constant="false" hasOnlySubstanceUnits="false" id="M_atp_c" name="ATP" metaid="M_atp_c" compartment="c" fbc:charge="-4" fbc:chemicalFormula="C10H12N5O13P3">
        <sbml:annotation xmlns:sbml="http://www.sbml.org/sbml/level3/version1/core">
          <rdf:RDF xmlns:rdf="http://www.w3.org/1999/02/22-rdf-syntax-ns#">
            <rdf:Description rdf:about="#M_atp_c">
              <bqbiol:is xmlns:bqbiol="http://biomodels.net/biology-qualifiers/">
                <rdf:Bag>
                  <rdf:li rdf:resource="http://identifiers.org/bigg.metabolite/atp"/>
                  <rdf:li rdf:resource="http://identifiers.org/biocyc/META:ATP"/>
                  <rdf:li rdf:resource="http://identifiers.org/biocyc/META:CPD0-1634"/>
                  <rdf:li rdf:resource="http://identifiers.org/chebi/CHEBI:10789"/>
                  <rdf:li rdf:resource="http://identifiers.org/chebi/CHEBI:10841"/>
                  <rdf:li rdf:resource="http://identifiers.org/chebi/CHEBI:13236"/>
                  <rdf:li rdf:resource="http://identifiers.org/chebi/CHEBI:15422"/>
                  <rdf:li rdf:resource="http://identifiers.org/chebi/CHEBI:22249"/>
                  <rdf:li rdf:resource="http://identifiers.org/chebi/CHEBI:2359"/>
                  <rdf:li rdf:resource="http://identifiers.org/chebi/CHEBI:237958"/>
                  <rdf:li rdf:resource="http://identifiers.org/chebi/CHEBI:30616"/>
                  <rdf:li rdf:resource="http://identifiers.org/chebi/CHEBI:40938"/>
                  <rdf:li rdf:resource="http://identifiers.org/chebi/CHEBI:57299"/>
                  <rdf:li rdf:resource="http://identifiers.org/kegg.compound/C00002"/>
                  <rdf:li rdf:resource="http://identifiers.org/kegg.drug/D08646"/>
                  <rdf:li rdf:resource="http://identifiers.org/metanetx.chemical/MNXM3"/>
                  <rdf:li rdf:resource="http://identifiers.org/seed.compound/cpd00002"/>
                </rdf:Bag>
              </bqbiol:is>
            </rdf:Description>
          </rdf:RDF>
        </sbml:annotation>
      </species>
      <species boundaryCondition="false" constant="false" hasOnlySubstanceUnits="false" id="M_btd__RR_c" name="(R,R)-2,3-Butanediol" compartment="c" fbc:charge="0" fbc:chemicalFormula="C4H10O2"/>
      <species boundaryCondition="false" constant="false" hasOnlySubstanceUnits="false" id="M_btd__RR_e" name="(R,R)-2,3-Butanediol" compartment="e" fbc:charge="0" fbc:chemicalFormula="C4H10O2"/>
      <species boundaryCondition="false" constant="false" hasOnlySubstanceUnits="false" id="M_btn_c" name="Biotin" metaid="M_btn_c" compartment="c" fbc:charge="-1" fbc:chemicalFormula="C10H15N2O3S">
        <sbml:annotation xmlns:sbml="http://www.sbml.org/sbml/level3/version1/core">
          <rdf:RDF xmlns:rdf="http://www.w3.org/1999/02/22-rdf-syntax-ns#">
            <rdf:Description rdf:about="#M_btn_c">
              <bqbiol:is xmlns:bqbiol="http://biomodels.net/biology-qualifiers/">
                <rdf:Bag>
                  <rdf:li rdf:resource="http://identifiers.org/bigg.metabolite/btn"/>
                  <rdf:li rdf:resource="http://identifiers.org/biocyc/META:BIOTIN"/>
                  <rdf:li rdf:resource="http://identifiers.org/chebi/CHEBI:13905"/>
                  <rdf:li rdf:resource="http://identifiers.org/chebi/CHEBI:15956"/>
                  <rdf:li rdf:resource="http://identifiers.org/chebi/CHEBI:22882"/>
                  <rdf:li rdf:resource="http://identifiers.org/chebi/CHEBI:22884"/>
                  <rdf:li rdf:resource="http://identifiers.org/chebi/CHEBI:3108"/>
                  <rdf:li rdf:resource="http://identifiers.org/chebi/CHEBI:41236"/>
                  <rdf:li rdf:resource="http://identifiers.org/chebi/CHEBI:57586"/>
                  <rdf:li rdf:resource="http://identifiers.org/hmdb/HMDB00030"/>
                  <rdf:li rdf:resource="http://identifiers.org/kegg.compound/C00120"/>
                  <rdf:li rdf:resource="http://identifiers.org/kegg.drug/D00029"/>
                  <rdf:li rdf:resource="http://identifiers.org/metanetx.chemical/MNXM304"/>
                  <rdf:li rdf:resource="http://identifiers.org/seed.compound/cpd00104"/>
                </rdf:Bag>
              </bqbiol:is>
            </rdf:Description>
          </rdf:RDF>
        </sbml:annotation>
      </species>
      <species boundaryCondition="false" constant="false" hasOnlySubstanceUnits="false" id="M_btn_e" name="Biotin" metaid="M_btn_e" compartment="e" fbc:charge="-1" fbc:chemicalFormula="C10H15N2O3S">
        <sbml:annotation xmlns:sbml="http://www.sbml.org/sbml/level3/version1/core">
          <rdf:RDF xmlns:rdf="http://www.w3.org/1999/02/22-rdf-syntax-ns#">
            <rdf:Description rdf:about="#M_btn_e">
              <bqbiol:is xmlns:bqbiol="http://biomodels.net/biology-qualifiers/">
                <rdf:Bag>
                  <rdf:li rdf:resource="http://identifiers.org/bigg.metabolite/btn"/>
                  <rdf:li rdf:resource="http://identifiers.org/biocyc/META:BIOTIN"/>
                  <rdf:li rdf:resource="http://identifiers.org/chebi/CHEBI:13905"/>
                  <rdf:li rdf:resource="http://identifiers.org/chebi/CHEBI:15956"/>
                  <rdf:li rdf:resource="http://identifiers.org/chebi/CHEBI:22882"/>
                  <rdf:li rdf:resource="http://identifiers.org/chebi/CHEBI:22884"/>
                  <rdf:li rdf:resource="http://identifiers.org/chebi/CHEBI:3108"/>
                  <rdf:li rdf:resource="http://identifiers.org/chebi/CHEBI:41236"/>
                  <rdf:li rdf:resource="http://identifiers.org/chebi/CHEBI:57586"/>
                  <rdf:li rdf:resource="http://identifiers.org/hmdb/HMDB00030"/>
                  <rdf:li rdf:resource="http://identifiers.org/kegg.compound/C00120"/>
                  <rdf:li rdf:resource="http://identifiers.org/kegg.drug/D00029"/>
                  <rdf:li rdf:resource="http://identifiers.org/metanetx.chemical/MNXM304"/>
                  <rdf:li rdf:resource="http://identifiers.org/seed.compound/cpd00104"/>
                </rdf:Bag>
              </bqbiol:is>
            </rdf:Description>
          </rdf:RDF>
        </sbml:annotation>
      </species>
      <species boundaryCondition="false" constant="false" hasOnlySubstanceUnits="false" id="M_butACP_c" name="Butyryl-[acyl-carrier protein]" metaid="M_butACP_c" compartment="c" fbc:charge="-1" fbc:chemicalFormula="C4H6OX">
        <sbml:annotation xmlns:sbml="http://www.sbml.org/sbml/level3/version1/core">
          <rdf:RDF xmlns:rdf="http://www.w3.org/1999/02/22-rdf-syntax-ns#">
            <rdf:Description rdf:about="#M_butACP_c">
              <bqbiol:is xmlns:bqbiol="http://biomodels.net/biology-qualifiers/">
                <rdf:Bag>
                  <rdf:li rdf:resource="http://identifiers.org/bigg.metabolite/butACP"/>
                  <rdf:li rdf:resource="http://identifiers.org/metanetx.chemical/MNXM90458"/>
                </rdf:Bag>
              </bqbiol:is>
            </rdf:Description>
          </rdf:RDF>
        </sbml:annotation>
      </species>
      <species boundaryCondition="false" constant="false" hasOnlySubstanceUnits="false" id="M_cbasp_c" name="N-Carbamoyl-L-aspartate" metaid="M_cbasp_c" compartment="c" fbc:charge="-2" fbc:chemicalFormula="C5H6N2O5">
        <sbml:annotation xmlns:sbml="http://www.sbml.org/sbml/level3/version1/core">
          <rdf:RDF xmlns:rdf="http://www.w3.org/1999/02/22-rdf-syntax-ns#">
            <rdf:Description rdf:about="#M_cbasp_c">
              <bqbiol:is xmlns:bqbiol="http://biomodels.net/biology-qualifiers/">
                <rdf:Bag>
                  <rdf:li rdf:resource="http://identifiers.org/bigg.metabolite/cbasp"/>
                  <rdf:li rdf:resource="http://identifiers.org/biocyc/META:CARBAMYUL-L-ASPARTATE"/>
                  <rdf:li rdf:resource="http://identifiers.org/chebi/CHEBI:12496"/>
                  <rdf:li rdf:resource="http://identifiers.org/chebi/CHEBI:12593"/>
                  <rdf:li rdf:resource="http://identifiers.org/chebi/CHEBI:15859"/>
                  <rdf:li rdf:resource="http://identifiers.org/chebi/CHEBI:21687"/>
                  <rdf:li rdf:resource="http://identifiers.org/chebi/CHEBI:21688"/>
                  <rdf:li rdf:resource="http://identifiers.org/chebi/CHEBI:32814"/>
                  <rdf:li rdf:resource="http://identifiers.org/chebi/CHEBI:44316"/>
                  <rdf:li rdf:resource="http://identifiers.org/chebi/CHEBI:7257"/>
                  <rdf:li rdf:resource="http://identifiers.org/kegg.compound/C00438"/>
                  <rdf:li rdf:resource="http://identifiers.org/metanetx.chemical/MNXM465"/>
                  <rdf:li rdf:resource="http://identifiers.org/seed.compound/cpd00343"/>
                </rdf:Bag>
              </bqbiol:is>
            </rdf:Description>
          </rdf:RDF>
        </sbml:annotation>
      </species>
      <species boundaryCondition="false" constant="false" hasOnlySubstanceUnits="false" id="M_cbi_c" name="Cobinamide" metaid="M_cbi_c" compartment="c" fbc:charge="0" fbc:chemicalFormula="C48H72CoN11O8">
        <sbml:annotation xmlns:sbml="http://www.sbml.org/sbml/level3/version1/core">
          <rdf:RDF xmlns:rdf="http://www.w3.org/1999/02/22-rdf-syntax-ns#">
            <rdf:Description rdf:about="#M_cbi_c">
              <bqbiol:is xmlns:bqbiol="http://biomodels.net/biology-qualifiers/">
                <rdf:Bag>
                  <rdf:li rdf:resource="http://identifiers.org/bigg.metabolite/cbi"/>
                  <rdf:li rdf:resource="http://identifiers.org/biocyc/META:COBINAMIDE"/>
                  <rdf:li rdf:resource="http://identifiers.org/chebi/CHEBI:48529"/>
                  <rdf:li rdf:resource="http://identifiers.org/metanetx.chemical/MNXM1549"/>
                </rdf:Bag>
              </bqbiol:is>
            </rdf:Description>
          </rdf:RDF>
        </sbml:annotation>
      </species>
      <species boundaryCondition="false" constant="false" hasOnlySubstanceUnits="false" id="M_cbl1_c" name="Cob(I)alamin" metaid="M_cbl1_c" compartment="c" fbc:charge="-1" fbc:chemicalFormula="C62H88CoN13O14P">
        <sbml:annotation xmlns:sbml="http://www.sbml.org/sbml/level3/version1/core">
          <rdf:RDF xmlns:rdf="http://www.w3.org/1999/02/22-rdf-syntax-ns#">
            <rdf:Description rdf:about="#M_cbl1_c">
              <bqbiol:is xmlns:bqbiol="http://biomodels.net/biology-qualifiers/">
                <rdf:Bag>
                  <rdf:li rdf:resource="http://identifiers.org/bigg.metabolite/cbl1"/>
                  <rdf:li rdf:resource="http://identifiers.org/biocyc/META:COB-I-ALAMIN"/>
                  <rdf:li rdf:resource="http://identifiers.org/chebi/CHEBI:14004"/>
                  <rdf:li rdf:resource="http://identifiers.org/chebi/CHEBI:15982"/>
                  <rdf:li rdf:resource="http://identifiers.org/chebi/CHEBI:23328"/>
                  <rdf:li rdf:resource="http://identifiers.org/chebi/CHEBI:3784"/>
                  <rdf:li rdf:resource="http://identifiers.org/chebi/CHEBI:60488"/>
                  <rdf:li rdf:resource="http://identifiers.org/hmdb/HMDB03429"/>
                  <rdf:li rdf:resource="http://identifiers.org/hmdb/HMDB06470"/>
                  <rdf:li rdf:resource="http://identifiers.org/kegg.compound/C00853"/>
                  <rdf:li rdf:resource="http://identifiers.org/metanetx.chemical/MNXM91519"/>
                </rdf:Bag>
              </bqbiol:is>
            </rdf:Description>
          </rdf:RDF>
        </sbml:annotation>
      </species>
      <species boundaryCondition="false" constant="false" hasOnlySubstanceUnits="false" id="M_cbp_c" name="Carbamoyl phosphate" metaid="M_cbp_c" compartment="c" fbc:charge="-2" fbc:chemicalFormula="CH2NO5P">
        <sbml:annotation xmlns:sbml="http://www.sbml.org/sbml/level3/version1/core">
          <rdf:RDF xmlns:rdf="http://www.w3.org/1999/02/22-rdf-syntax-ns#">
            <rdf:Description rdf:about="#M_cbp_c">
              <bqbiol:is xmlns:bqbiol="http://biomodels.net/biology-qualifiers/">
                <rdf:Bag>
                  <rdf:li rdf:resource="http://identifiers.org/bigg.metabolite/cbp"/>
                  <rdf:li rdf:resource="http://identifiers.org/biocyc/META:CARBAMOYL-P"/>
                  <rdf:li rdf:resource="http://identifiers.org/chebi/CHEBI:13942"/>
                  <rdf:li rdf:resource="http://identifiers.org/chebi/CHEBI:17672"/>
                  <rdf:li rdf:resource="http://identifiers.org/chebi/CHEBI:23005"/>
                  <rdf:li rdf:resource="http://identifiers.org/chebi/CHEBI:3389"/>
                  <rdf:li rdf:resource="http://identifiers.org/chebi/CHEBI:41567"/>
                  <rdf:li rdf:resource="http://identifiers.org/chebi/CHEBI:58228"/>
                  <rdf:li rdf:resource="http://identifiers.org/hmdb/HMDB01096"/>
                  <rdf:li rdf:resource="http://identifiers.org/kegg.compound/C00169"/>
                  <rdf:li rdf:resource="http://identifiers.org/metanetx.chemical/MNXM138"/>
                  <rdf:li rdf:resource="http://identifiers.org/seed.compound/cpd00146"/>
                </rdf:Bag>
              </bqbiol:is>
            </rdf:Description>
          </rdf:RDF>
        </sbml:annotation>
      </species>
      <species boundaryCondition="false" constant="false" hasOnlySubstanceUnits="false" id="M_cdp_c" name="CDP" metaid="M_cdp_c" compartment="c" fbc:charge="-3" fbc:chemicalFormula="C9H12N3O11P2">
        <sbml:annotation xmlns:sbml="http://www.sbml.org/sbml/level3/version1/core">
          <rdf:RDF xmlns:rdf="http://www.w3.org/1999/02/22-rdf-syntax-ns#">
            <rdf:Description rdf:about="#M_cdp_c">
              <bqbiol:is xmlns:bqbiol="http://biomodels.net/biology-qualifiers/">
                <rdf:Bag>
                  <rdf:li rdf:resource="http://identifiers.org/bigg.metabolite/cdp"/>
                  <rdf:li rdf:resource="http://identifiers.org/biocyc/META:CDP"/>
                  <rdf:li rdf:resource="http://identifiers.org/chebi/CHEBI:13254"/>
                  <rdf:li rdf:resource="http://identifiers.org/chebi/CHEBI:17239"/>
                  <rdf:li rdf:resource="http://identifiers.org/chebi/CHEBI:23519"/>
                  <rdf:li rdf:resource="http://identifiers.org/chebi/CHEBI:3260"/>
                  <rdf:li rdf:resource="http://identifiers.org/chebi/CHEBI:41451"/>
                  <rdf:li rdf:resource="http://identifiers.org/chebi/CHEBI:58069"/>
                  <rdf:li rdf:resource="http://identifiers.org/kegg.compound/C00112"/>
                  <rdf:li rdf:resource="http://identifiers.org/metanetx.chemical/MNXM220"/>
                  <rdf:li rdf:resource="http://identifiers.org/seed.compound/cpd00096"/>
                </rdf:Bag>
              </bqbiol:is>
            </rdf:Description>
          </rdf:RDF>
        </sbml:annotation>
      </species>
      <species boundaryCondition="false" constant="false" hasOnlySubstanceUnits="false" id="M_cdpdag_LRE_c" name="CDPdiacylglycerol (LRE specific)" compartment="c"/>
      <species boundaryCondition="false" constant="false" hasOnlySubstanceUnits="false" id="M_cdpglyc_c" name="CDPglycerol" metaid="M_cdpglyc_c" compartment="c" fbc:charge="-2" fbc:chemicalFormula="C12H19N3O13P2">
        <sbml:annotation xmlns:sbml="http://www.sbml.org/sbml/level3/version1/core">
          <rdf:RDF xmlns:rdf="http://www.w3.org/1999/02/22-rdf-syntax-ns#">
            <rdf:Description rdf:about="#M_cdpglyc_c">
              <bqbiol:is xmlns:bqbiol="http://biomodels.net/biology-qualifiers/">
                <rdf:Bag>
                  <rdf:li rdf:resource="http://identifiers.org/bigg.metabolite/cdpglyc"/>
                  <rdf:li rdf:resource="http://identifiers.org/biocyc/META:CPD-606"/>
                  <rdf:li rdf:resource="http://identifiers.org/chebi/CHEBI:132202"/>
                  <rdf:li rdf:resource="http://identifiers.org/chebi/CHEBI:13265"/>
                  <rdf:li rdf:resource="http://identifiers.org/chebi/CHEBI:13271"/>
                  <rdf:li rdf:resource="http://identifiers.org/chebi/CHEBI:17885"/>
                  <rdf:li rdf:resource="http://identifiers.org/chebi/CHEBI:20871"/>
                  <rdf:li rdf:resource="http://identifiers.org/chebi/CHEBI:29068"/>
                  <rdf:li rdf:resource="http://identifiers.org/chebi/CHEBI:3272"/>
                  <rdf:li rdf:resource="http://identifiers.org/chebi/CHEBI:58311"/>
                  <rdf:li rdf:resource="http://identifiers.org/hmdb/HMDB59599"/>
                  <rdf:li rdf:resource="http://identifiers.org/kegg.compound/C00513"/>
                  <rdf:li rdf:resource="http://identifiers.org/metanetx.chemical/MNXM775"/>
                  <rdf:li rdf:resource="http://identifiers.org/seed.compound/cpd00402"/>
                </rdf:Bag>
              </bqbiol:is>
            </rdf:Description>
          </rdf:RDF>
        </sbml:annotation>
      </species>
      <species boundaryCondition="false" constant="false" hasOnlySubstanceUnits="false" id="M_chol_c" name="Choline" metaid="M_chol_c" compartment="c" fbc:charge="1" fbc:chemicalFormula="C5H14NO">
        <sbml:annotation xmlns:sbml="http://www.sbml.org/sbml/level3/version1/core">
          <rdf:RDF xmlns:rdf="http://www.w3.org/1999/02/22-rdf-syntax-ns#">
            <rdf:Description rdf:about="#M_chol_c">
              <bqbiol:is xmlns:bqbiol="http://biomodels.net/biology-qualifiers/">
                <rdf:Bag>
                  <rdf:li rdf:resource="http://identifiers.org/bigg.metabolite/chol"/>
                  <rdf:li rdf:resource="http://identifiers.org/biocyc/META:CHOLINE"/>
                  <rdf:li rdf:resource="http://identifiers.org/chebi/CHEBI:13985"/>
                  <rdf:li rdf:resource="http://identifiers.org/chebi/CHEBI:15354"/>
                  <rdf:li rdf:resource="http://identifiers.org/chebi/CHEBI:23212"/>
                  <rdf:li rdf:resource="http://identifiers.org/chebi/CHEBI:3665"/>
                  <rdf:li rdf:resource="http://identifiers.org/chebi/CHEBI:41524"/>
                  <rdf:li rdf:resource="http://identifiers.org/chebi/CHEBI:72322"/>
                  <rdf:li rdf:resource="http://identifiers.org/hmdb/HMDB00097"/>
                  <rdf:li rdf:resource="http://identifiers.org/kegg.compound/C00114"/>
                  <rdf:li rdf:resource="http://identifiers.org/kegg.drug/D07690"/>
                  <rdf:li rdf:resource="http://identifiers.org/kegg.drug/D10498"/>
                  <rdf:li rdf:resource="http://identifiers.org/metanetx.chemical/MNXM90"/>
                  <rdf:li rdf:resource="http://identifiers.org/seed.compound/cpd00098"/>
                </rdf:Bag>
              </bqbiol:is>
            </rdf:Description>
          </rdf:RDF>
        </sbml:annotation>
      </species>
      <species boundaryCondition="false" constant="false" hasOnlySubstanceUnits="false" id="M_chol_e" name="Choline" metaid="M_chol_e" compartment="e" fbc:charge="1" fbc:chemicalFormula="C5H14NO">
        <sbml:annotation xmlns:sbml="http://www.sbml.org/sbml/level3/version1/core">
          <rdf:RDF xmlns:rdf="http://www.w3.org/1999/02/22-rdf-syntax-ns#">
            <rdf:Description rdf:about="#M_chol_e">
              <bqbiol:is xmlns:bqbiol="http://biomodels.net/biology-qualifiers/">
                <rdf:Bag>
                  <rdf:li rdf:resource="http://identifiers.org/bigg.metabolite/chol"/>
                  <rdf:li rdf:resource="http://identifiers.org/biocyc/META:CHOLINE"/>
                  <rdf:li rdf:resource="http://identifiers.org/chebi/CHEBI:13985"/>
                  <rdf:li rdf:resource="http://identifiers.org/chebi/CHEBI:15354"/>
                  <rdf:li rdf:resource="http://identifiers.org/chebi/CHEBI:23212"/>
                  <rdf:li rdf:resource="http://identifiers.org/chebi/CHEBI:3665"/>
                  <rdf:li rdf:resource="http://identifiers.org/chebi/CHEBI:41524"/>
                  <rdf:li rdf:resource="http://identifiers.org/chebi/CHEBI:72322"/>
                  <rdf:li rdf:resource="http://identifiers.org/hmdb/HMDB00097"/>
                  <rdf:li rdf:resource="http://identifiers.org/kegg.compound/C00114"/>
                  <rdf:li rdf:resource="http://identifiers.org/kegg.drug/D07690"/>
                  <rdf:li rdf:resource="http://identifiers.org/kegg.drug/D10498"/>
                  <rdf:li rdf:resource="http://identifiers.org/metanetx.chemical/MNXM90"/>
                  <rdf:li rdf:resource="http://identifiers.org/seed.compound/cpd00098"/>
                </rdf:Bag>
              </bqbiol:is>
            </rdf:Description>
          </rdf:RDF>
        </sbml:annotation>
      </species>
      <species boundaryCondition="false" constant="false" hasOnlySubstanceUnits="false" id="M_citr__L_c" name="L-Citrulline" metaid="M_citr__L_c" compartment="c" fbc:charge="0" fbc:chemicalFormula="C6H13N3O3">
        <sbml:annotation xmlns:sbml="http://www.sbml.org/sbml/level3/version1/core">
          <rdf:RDF xmlns:rdf="http://www.w3.org/1999/02/22-rdf-syntax-ns#">
            <rdf:Description rdf:about="#M_citr__L_c">
              <bqbiol:is xmlns:bqbiol="http://biomodels.net/biology-qualifiers/">
                <rdf:Bag>
                  <rdf:li rdf:resource="http://identifiers.org/bigg.metabolite/citr__L"/>
                  <rdf:li rdf:resource="http://identifiers.org/biocyc/META:L-CITRULLINE"/>
                  <rdf:li rdf:resource="http://identifiers.org/chebi/CHEBI:13092"/>
                  <rdf:li rdf:resource="http://identifiers.org/chebi/CHEBI:14002"/>
                  <rdf:li rdf:resource="http://identifiers.org/chebi/CHEBI:16349"/>
                  <rdf:li rdf:resource="http://identifiers.org/chebi/CHEBI:18211"/>
                  <rdf:li rdf:resource="http://identifiers.org/chebi/CHEBI:21257"/>
                  <rdf:li rdf:resource="http://identifiers.org/chebi/CHEBI:3730"/>
                  <rdf:li rdf:resource="http://identifiers.org/chebi/CHEBI:41489"/>
                  <rdf:li rdf:resource="http://identifiers.org/chebi/CHEBI:57743"/>
                  <rdf:li rdf:resource="http://identifiers.org/chebi/CHEBI:6203"/>
                  <rdf:li rdf:resource="http://identifiers.org/chebi/CHEBI:66922"/>
                  <rdf:li rdf:resource="http://identifiers.org/hmdb/HMDB00904"/>
                  <rdf:li rdf:resource="http://identifiers.org/kegg.compound/C00327"/>
                  <rdf:li rdf:resource="http://identifiers.org/kegg.drug/D07706"/>
                  <rdf:li rdf:resource="http://identifiers.org/metanetx.chemical/MNXM211"/>
                  <rdf:li rdf:resource="http://identifiers.org/seed.compound/cpd00274"/>
                </rdf:Bag>
              </bqbiol:is>
            </rdf:Description>
          </rdf:RDF>
        </sbml:annotation>
      </species>
      <species boundaryCondition="false" constant="false" hasOnlySubstanceUnits="false" id="M_clpn_LRE_c" name="Cardiolipin (LRE specific)" compartment="c"/>
      <species boundaryCondition="false" constant="false" hasOnlySubstanceUnits="false" id="M_cmp_c" name="CMP" metaid="M_cmp_c" compartment="c" fbc:charge="-2" fbc:chemicalFormula="C9H12N3O8P">
        <sbml:annotation xmlns:sbml="http://www.sbml.org/sbml/level3/version1/core">
          <rdf:RDF xmlns:rdf="http://www.w3.org/1999/02/22-rdf-syntax-ns#">
            <rdf:Description rdf:about="#M_cmp_c">
              <bqbiol:is xmlns:bqbiol="http://biomodels.net/biology-qualifiers/">
                <rdf:Bag>
                  <rdf:li rdf:resource="http://identifiers.org/bigg.metabolite/cmp"/>
                  <rdf:li rdf:resource="http://identifiers.org/biocyc/META:CMP"/>
                  <rdf:li rdf:resource="http://identifiers.org/chebi/CHEBI:13274"/>
                  <rdf:li rdf:resource="http://identifiers.org/chebi/CHEBI:17361"/>
                  <rdf:li rdf:resource="http://identifiers.org/chebi/CHEBI:23520"/>
                  <rdf:li rdf:resource="http://identifiers.org/chebi/CHEBI:3275"/>
                  <rdf:li rdf:resource="http://identifiers.org/chebi/CHEBI:41312"/>
                  <rdf:li rdf:resource="http://identifiers.org/chebi/CHEBI:41319"/>
                  <rdf:li rdf:resource="http://identifiers.org/chebi/CHEBI:41666"/>
                  <rdf:li rdf:resource="http://identifiers.org/chebi/CHEBI:41691"/>
                  <rdf:li rdf:resource="http://identifiers.org/chebi/CHEBI:47362"/>
                  <rdf:li rdf:resource="http://identifiers.org/chebi/CHEBI:48799"/>
                  <rdf:li rdf:resource="http://identifiers.org/chebi/CHEBI:58120"/>
                  <rdf:li rdf:resource="http://identifiers.org/chebi/CHEBI:60377"/>
                  <rdf:li rdf:resource="http://identifiers.org/kegg.compound/C00055"/>
                  <rdf:li rdf:resource="http://identifiers.org/kegg.glycan/G10621"/>
                  <rdf:li rdf:resource="http://identifiers.org/metanetx.chemical/MNXM31"/>
                  <rdf:li rdf:resource="http://identifiers.org/seed.compound/cpd00046"/>
                </rdf:Bag>
              </bqbiol:is>
            </rdf:Description>
          </rdf:RDF>
        </sbml:annotation>
      </species>
      <species boundaryCondition="false" constant="false" hasOnlySubstanceUnits="false" id="M_co1dam_c" name="Cob(I)yrinate a,c diamide" compartment="c" fbc:charge="-5" fbc:chemicalFormula="C45H56CoN6O12"/>
      <species boundaryCondition="false" constant="false" hasOnlySubstanceUnits="false" id="M_co2_c" name="CO2" metaid="M_co2_c" compartment="c" fbc:charge="0" fbc:chemicalFormula="CO2">
        <sbml:annotation xmlns:sbml="http://www.sbml.org/sbml/level3/version1/core">
          <rdf:RDF xmlns:rdf="http://www.w3.org/1999/02/22-rdf-syntax-ns#">
            <rdf:Description rdf:about="#M_co2_c">
              <bqbiol:is xmlns:bqbiol="http://biomodels.net/biology-qualifiers/">
                <rdf:Bag>
                  <rdf:li rdf:resource="http://identifiers.org/bigg.metabolite/co2"/>
                  <rdf:li rdf:resource="http://identifiers.org/biocyc/META:CARBON-DIOXIDE"/>
                  <rdf:li rdf:resource="http://identifiers.org/chebi/CHEBI:13282"/>
                  <rdf:li rdf:resource="http://identifiers.org/chebi/CHEBI:13283"/>
                  <rdf:li rdf:resource="http://identifiers.org/chebi/CHEBI:13284"/>
                  <rdf:li rdf:resource="http://identifiers.org/chebi/CHEBI:13285"/>
                  <rdf:li rdf:resource="http://identifiers.org/chebi/CHEBI:16526"/>
                  <rdf:li rdf:resource="http://identifiers.org/chebi/CHEBI:23011"/>
                  <rdf:li rdf:resource="http://identifiers.org/chebi/CHEBI:3283"/>
                  <rdf:li rdf:resource="http://identifiers.org/chebi/CHEBI:48829"/>
                  <rdf:li rdf:resource="http://identifiers.org/hmdb/HMDB01967"/>
                  <rdf:li rdf:resource="http://identifiers.org/kegg.compound/C00011"/>
                  <rdf:li rdf:resource="http://identifiers.org/kegg.drug/D00004"/>
                  <rdf:li rdf:resource="http://identifiers.org/metanetx.chemical/MNXM13"/>
                  <rdf:li rdf:resource="http://identifiers.org/seed.compound/cpd00011"/>
                </rdf:Bag>
              </bqbiol:is>
            </rdf:Description>
          </rdf:RDF>
        </sbml:annotation>
      </species>
      <species boundaryCondition="false" constant="false" hasOnlySubstanceUnits="false" id="M_co2_e" name="CO2" metaid="M_co2_e" compartment="e" fbc:charge="0" fbc:chemicalFormula="CO2">
        <sbml:annotation xmlns:sbml="http://www.sbml.org/sbml/level3/version1/core">
          <rdf:RDF xmlns:rdf="http://www.w3.org/1999/02/22-rdf-syntax-ns#">
            <rdf:Description rdf:about="#M_co2_e">
              <bqbiol:is xmlns:bqbiol="http://biomodels.net/biology-qualifiers/">
                <rdf:Bag>
                  <rdf:li rdf:resource="http://identifiers.org/bigg.metabolite/co2"/>
                  <rdf:li rdf:resource="http://identifiers.org/biocyc/META:CARBON-DIOXIDE"/>
                  <rdf:li rdf:resource="http://identifiers.org/chebi/CHEBI:13282"/>
                  <rdf:li rdf:resource="http://identifiers.org/chebi/CHEBI:13283"/>
                  <rdf:li rdf:resource="http://identifiers.org/chebi/CHEBI:13284"/>
                  <rdf:li rdf:resource="http://identifiers.org/chebi/CHEBI:13285"/>
                  <rdf:li rdf:resource="http://identifiers.org/chebi/CHEBI:16526"/>
                  <rdf:li rdf:resource="http://identifiers.org/chebi/CHEBI:23011"/>
                  <rdf:li rdf:resource="http://identifiers.org/chebi/CHEBI:3283"/>
                  <rdf:li rdf:resource="http://identifiers.org/chebi/CHEBI:48829"/>
                  <rdf:li rdf:resource="http://identifiers.org/hmdb/HMDB01967"/>
                  <rdf:li rdf:resource="http://identifiers.org/kegg.compound/C00011"/>
                  <rdf:li rdf:resource="http://identifiers.org/kegg.drug/D00004"/>
                  <rdf:li rdf:resource="http://identifiers.org/metanetx.chemical/MNXM13"/>
                  <rdf:li rdf:resource="http://identifiers.org/seed.compound/cpd00011"/>
                </rdf:Bag>
              </bqbiol:is>
            </rdf:Description>
          </rdf:RDF>
        </sbml:annotation>
      </species>
      <species boundaryCondition="false" constant="false" hasOnlySubstanceUnits="false" id="M_co2dam_c" name="Cob(II)yrinate a,c diamide" compartment="c" fbc:charge="-4" fbc:chemicalFormula="C45H56CoN6O12"/>
      <species boundaryCondition="false" constant="false" hasOnlySubstanceUnits="false" id="M_coa_c" name="Coenzyme A" metaid="M_coa_c" compartment="c" fbc:charge="-4" fbc:chemicalFormula="C21H32N7O16P3S">
        <sbml:annotation xmlns:sbml="http://www.sbml.org/sbml/level3/version1/core">
          <rdf:RDF xmlns:rdf="http://www.w3.org/1999/02/22-rdf-syntax-ns#">
            <rdf:Description rdf:about="#M_coa_c">
              <bqbiol:is xmlns:bqbiol="http://biomodels.net/biology-qualifiers/">
                <rdf:Bag>
                  <rdf:li rdf:resource="http://identifiers.org/bigg.metabolite/coa"/>
                  <rdf:li rdf:resource="http://identifiers.org/biocyc/META:CO-A"/>
                  <rdf:li rdf:resource="http://identifiers.org/biocyc/META:COA-GROUP"/>
                  <rdf:li rdf:resource="http://identifiers.org/chebi/CHEBI:13294"/>
                  <rdf:li rdf:resource="http://identifiers.org/chebi/CHEBI:13295"/>
                  <rdf:li rdf:resource="http://identifiers.org/chebi/CHEBI:13298"/>
                  <rdf:li rdf:resource="http://identifiers.org/chebi/CHEBI:15346"/>
                  <rdf:li rdf:resource="http://identifiers.org/chebi/CHEBI:23355"/>
                  <rdf:li rdf:resource="http://identifiers.org/chebi/CHEBI:3771"/>
                  <rdf:li rdf:resource="http://identifiers.org/chebi/CHEBI:41597"/>
                  <rdf:li rdf:resource="http://identifiers.org/chebi/CHEBI:41631"/>
                  <rdf:li rdf:resource="http://identifiers.org/chebi/CHEBI:57287"/>
                  <rdf:li rdf:resource="http://identifiers.org/chebi/CHEBI:741566"/>
                  <rdf:li rdf:resource="http://identifiers.org/hmdb/HMDB01423"/>
                  <rdf:li rdf:resource="http://identifiers.org/kegg.compound/C00010"/>
                  <rdf:li rdf:resource="http://identifiers.org/metanetx.chemical/MNXM12"/>
                  <rdf:li rdf:resource="http://identifiers.org/seed.compound/cpd00010"/>
                  <rdf:li rdf:resource="http://identifiers.org/seed.compound/cpd22528"/>
                </rdf:Bag>
              </bqbiol:is>
            </rdf:Description>
          </rdf:RDF>
        </sbml:annotation>
      </species>
      <species boundaryCondition="false" constant="false" hasOnlySubstanceUnits="false" id="M_cobalt2_c" name="Co2+" metaid="M_cobalt2_c" compartment="c" fbc:charge="2" fbc:chemicalFormula="Co">
        <sbml:annotation xmlns:sbml="http://www.sbml.org/sbml/level3/version1/core">
          <rdf:RDF xmlns:rdf="http://www.w3.org/1999/02/22-rdf-syntax-ns#">
            <rdf:Description rdf:about="#M_cobalt2_c">
              <bqbiol:is xmlns:bqbiol="http://biomodels.net/biology-qualifiers/">
                <rdf:Bag>
                  <rdf:li rdf:resource="http://identifiers.org/bigg.metabolite/cobalt2"/>
                  <rdf:li rdf:resource="http://identifiers.org/chebi/CHEBI:23337"/>
                  <rdf:li rdf:resource="http://identifiers.org/chebi/CHEBI:48827"/>
                  <rdf:li rdf:resource="http://identifiers.org/chebi/CHEBI:48828"/>
                  <rdf:li rdf:resource="http://identifiers.org/hmdb/HMDB00608"/>
                  <rdf:li rdf:resource="http://identifiers.org/kegg.compound/C00175"/>
                  <rdf:li rdf:resource="http://identifiers.org/metanetx.chemical/MNXM90960"/>
                  <rdf:li rdf:resource="http://identifiers.org/seed.compound/cpd00149"/>
                </rdf:Bag>
              </bqbiol:is>
            </rdf:Description>
          </rdf:RDF>
        </sbml:annotation>
      </species>
      <species boundaryCondition="false" constant="false" hasOnlySubstanceUnits="false" id="M_cobalt2_e" name="Co2+" metaid="M_cobalt2_e" compartment="e" fbc:charge="2" fbc:chemicalFormula="Co">
        <sbml:annotation xmlns:sbml="http://www.sbml.org/sbml/level3/version1/core">
          <rdf:RDF xmlns:rdf="http://www.w3.org/1999/02/22-rdf-syntax-ns#">
            <rdf:Description rdf:about="#M_cobalt2_e">
              <bqbiol:is xmlns:bqbiol="http://biomodels.net/biology-qualifiers/">
                <rdf:Bag>
                  <rdf:li rdf:resource="http://identifiers.org/bigg.metabolite/cobalt2"/>
                  <rdf:li rdf:resource="http://identifiers.org/chebi/CHEBI:23337"/>
                  <rdf:li rdf:resource="http://identifiers.org/chebi/CHEBI:48827"/>
                  <rdf:li rdf:resource="http://identifiers.org/chebi/CHEBI:48828"/>
                  <rdf:li rdf:resource="http://identifiers.org/hmdb/HMDB00608"/>
                  <rdf:li rdf:resource="http://identifiers.org/kegg.compound/C00175"/>
                  <rdf:li rdf:resource="http://identifiers.org/metanetx.chemical/MNXM90960"/>
                  <rdf:li rdf:resource="http://identifiers.org/seed.compound/cpd00149"/>
                </rdf:Bag>
              </bqbiol:is>
            </rdf:Description>
          </rdf:RDF>
        </sbml:annotation>
      </species>
      <species boundaryCondition="false" constant="false" hasOnlySubstanceUnits="false" id="M_adocbl_c" name="Cobamide coenzyme" metaid="M_adocbl_c" compartment="c" fbc:charge="0" fbc:chemicalFormula="C72H100CoN18O17P">
        <sbml:annotation xmlns:sbml="http://www.sbml.org/sbml/level3/version1/core">
          <rdf:RDF xmlns:rdf="http://www.w3.org/1999/02/22-rdf-syntax-ns#">
            <rdf:Description rdf:about="#M_adocbl_c">
              <bqbiol:is xmlns:bqbiol="http://biomodels.net/biology-qualifiers/">
                <rdf:Bag>
                  <rdf:li rdf:resource="http://identifiers.org/bigg.metabolite/adocbl"/>
                  <rdf:li rdf:resource="http://identifiers.org/biocyc/META:ADENOSYLCOBALAMIN"/>
                  <rdf:li rdf:resource="http://identifiers.org/hmdb/HMDB02086"/>
                  <rdf:li rdf:resource="http://identifiers.org/kegg.compound/C00194"/>
                  <rdf:li rdf:resource="http://identifiers.org/kegg.drug/D00042"/>
                  <rdf:li rdf:resource="http://identifiers.org/metanetx.chemical/MNXM90703"/>
                  <rdf:li rdf:resource="http://identifiers.org/seed.compound/cpd00166"/>
                </rdf:Bag>
              </bqbiol:is>
            </rdf:Description>
          </rdf:RDF>
        </sbml:annotation>
      </species>
      <species boundaryCondition="false" constant="false" hasOnlySubstanceUnits="false" id="M_cobya_c" name="Cobyrinate" compartment="c" fbc:charge="-6" fbc:chemicalFormula="C45H52N4O14Co"/>
      <species boundaryCondition="false" constant="false" hasOnlySubstanceUnits="false" id="M_codhpre6_c" name="Cobalt-dihydro-precorrin 6" compartment="c" fbc:charge="-7" fbc:chemicalFormula="C44H47N4O16Co"/>
      <species boundaryCondition="false" constant="false" hasOnlySubstanceUnits="false" id="M_copre2_c" name="cobalt-precorrin2" compartment="c" fbc:charge="-8" fbc:chemicalFormula="C42H38N4O16Co"/>
      <species boundaryCondition="false" constant="false" hasOnlySubstanceUnits="false" id="M_copre3_c" name="Cobalt-precorrin 3" compartment="c" fbc:charge="-8" fbc:chemicalFormula="C43H40N4O16Co"/>
      <species boundaryCondition="false" constant="false" hasOnlySubstanceUnits="false" id="M_copre4_c" name="Cobalt-precorrin 4" compartment="c" fbc:charge="-7" fbc:chemicalFormula="C44H43N4O16Co"/>
      <species boundaryCondition="false" constant="false" hasOnlySubstanceUnits="false" id="M_copre5_c" name="Cobalt-precorrin 5" compartment="c" fbc:charge="-7" fbc:chemicalFormula="C45H45N4O16Co"/>
      <species boundaryCondition="false" constant="false" hasOnlySubstanceUnits="false" id="M_copre6_c" name="Cobalt-precorrin 6" compartment="c" fbc:charge="-7" fbc:chemicalFormula="C44H45N4O16Co"/>
      <species boundaryCondition="false" constant="false" hasOnlySubstanceUnits="false" id="M_copre8_c" name="Cobalt-precorrin 8" compartment="c" fbc:charge="-6" fbc:chemicalFormula="C45H52N4O14Co"/>
      <species boundaryCondition="false" constant="false" hasOnlySubstanceUnits="false" id="M_cpocdacp_c" name="cyclopropanoyl octadecanoyl-[acyl-carrier protein]" metaid="M_cpocdacp_c" compartment="c" fbc:charge="-1" fbc:chemicalFormula="C19H34OX">
        <sbml:annotation xmlns:sbml="http://www.sbml.org/sbml/level3/version1/core">
          <rdf:RDF xmlns:rdf="http://www.w3.org/1999/02/22-rdf-syntax-ns#">
            <rdf:Description rdf:about="#M_cpocdacp_c">
              <bqbiol:is xmlns:bqbiol="http://biomodels.net/biology-qualifiers/">
                <rdf:Bag>
                  <rdf:li rdf:resource="http://identifiers.org/bigg.metabolite/cpocdacp"/>
                </rdf:Bag>
              </bqbiol:is>
            </rdf:Description>
          </rdf:RDF>
        </sbml:annotation>
      </species>
      <species boundaryCondition="false" constant="false" hasOnlySubstanceUnits="false" id="M_csn_c" name="Cytosine" metaid="M_csn_c" compartment="c" fbc:charge="0" fbc:chemicalFormula="C4H5N3O">
        <sbml:annotation xmlns:sbml="http://www.sbml.org/sbml/level3/version1/core">
          <rdf:RDF xmlns:rdf="http://www.w3.org/1999/02/22-rdf-syntax-ns#">
            <rdf:Description rdf:about="#M_csn_c">
              <bqbiol:is xmlns:bqbiol="http://biomodels.net/biology-qualifiers/">
                <rdf:Bag>
                  <rdf:li rdf:resource="http://identifiers.org/bigg.metabolite/csn"/>
                  <rdf:li rdf:resource="http://identifiers.org/biocyc/META:CYTOSINE"/>
                  <rdf:li rdf:resource="http://identifiers.org/chebi/CHEBI:14066"/>
                  <rdf:li rdf:resource="http://identifiers.org/chebi/CHEBI:16040"/>
                  <rdf:li rdf:resource="http://identifiers.org/chebi/CHEBI:23531"/>
                  <rdf:li rdf:resource="http://identifiers.org/chebi/CHEBI:4072"/>
                  <rdf:li rdf:resource="http://identifiers.org/chebi/CHEBI:41732"/>
                  <rdf:li rdf:resource="http://identifiers.org/hmdb/HMDB00630"/>
                  <rdf:li rdf:resource="http://identifiers.org/kegg.compound/C00380"/>
                  <rdf:li rdf:resource="http://identifiers.org/metanetx.chemical/MNXM761"/>
                  <rdf:li rdf:resource="http://identifiers.org/seed.compound/cpd00307"/>
                </rdf:Bag>
              </bqbiol:is>
            </rdf:Description>
          </rdf:RDF>
        </sbml:annotation>
      </species>
      <species boundaryCondition="false" constant="false" hasOnlySubstanceUnits="false" id="M_ctp_c" name="CTP" metaid="M_ctp_c" compartment="c" fbc:charge="-4" fbc:chemicalFormula="C9H12N3O14P3">
        <sbml:annotation xmlns:sbml="http://www.sbml.org/sbml/level3/version1/core">
          <rdf:RDF xmlns:rdf="http://www.w3.org/1999/02/22-rdf-syntax-ns#">
            <rdf:Description rdf:about="#M_ctp_c">
              <bqbiol:is xmlns:bqbiol="http://biomodels.net/biology-qualifiers/">
                <rdf:Bag>
                  <rdf:li rdf:resource="http://identifiers.org/bigg.metabolite/ctp"/>
                  <rdf:li rdf:resource="http://identifiers.org/biocyc/META:CTP"/>
                  <rdf:li rdf:resource="http://identifiers.org/chebi/CHEBI:13286"/>
                  <rdf:li rdf:resource="http://identifiers.org/chebi/CHEBI:17677"/>
                  <rdf:li rdf:resource="http://identifiers.org/chebi/CHEBI:23522"/>
                  <rdf:li rdf:resource="http://identifiers.org/chebi/CHEBI:3285"/>
                  <rdf:li rdf:resource="http://identifiers.org/chebi/CHEBI:37563"/>
                  <rdf:li rdf:resource="http://identifiers.org/chebi/CHEBI:41675"/>
                  <rdf:li rdf:resource="http://identifiers.org/chebi/CHEBI:58231"/>
                  <rdf:li rdf:resource="http://identifiers.org/kegg.compound/C00063"/>
                  <rdf:li rdf:resource="http://identifiers.org/metanetx.chemical/MNXM63"/>
                  <rdf:li rdf:resource="http://identifiers.org/seed.compound/cpd00052"/>
                </rdf:Bag>
              </bqbiol:is>
            </rdf:Description>
          </rdf:RDF>
        </sbml:annotation>
      </species>
      <species boundaryCondition="false" constant="false" hasOnlySubstanceUnits="false" id="M_cu2_c" name="Cu2+" metaid="M_cu2_c" compartment="c" fbc:charge="2" fbc:chemicalFormula="Cu">
        <sbml:annotation xmlns:sbml="http://www.sbml.org/sbml/level3/version1/core">
          <rdf:RDF xmlns:rdf="http://www.w3.org/1999/02/22-rdf-syntax-ns#">
            <rdf:Description rdf:about="#M_cu2_c">
              <bqbiol:is xmlns:bqbiol="http://biomodels.net/biology-qualifiers/">
                <rdf:Bag>
                  <rdf:li rdf:resource="http://identifiers.org/bigg.metabolite/cu2"/>
                  <rdf:li rdf:resource="http://identifiers.org/chebi/CHEBI:20882"/>
                  <rdf:li rdf:resource="http://identifiers.org/chebi/CHEBI:23380"/>
                  <rdf:li rdf:resource="http://identifiers.org/chebi/CHEBI:29036"/>
                  <rdf:li rdf:resource="http://identifiers.org/chebi/CHEBI:49550"/>
                  <rdf:li rdf:resource="http://identifiers.org/hmdb/HMDB00657"/>
                  <rdf:li rdf:resource="http://identifiers.org/kegg.compound/C00070"/>
                  <rdf:li rdf:resource="http://identifiers.org/metanetx.chemical/MNXM632"/>
                  <rdf:li rdf:resource="http://identifiers.org/seed.compound/cpd00058"/>
                </rdf:Bag>
              </bqbiol:is>
            </rdf:Description>
          </rdf:RDF>
        </sbml:annotation>
      </species>
      <species boundaryCondition="false" constant="false" hasOnlySubstanceUnits="false" id="M_cu2_e" name="Cu2+" metaid="M_cu2_e" compartment="e" fbc:charge="2" fbc:chemicalFormula="Cu">
        <sbml:annotation xmlns:sbml="http://www.sbml.org/sbml/level3/version1/core">
          <rdf:RDF xmlns:rdf="http://www.w3.org/1999/02/22-rdf-syntax-ns#">
            <rdf:Description rdf:about="#M_cu2_e">
              <bqbiol:is xmlns:bqbiol="http://biomodels.net/biology-qualifiers/">
                <rdf:Bag>
                  <rdf:li rdf:resource="http://identifiers.org/bigg.metabolite/cu2"/>
                  <rdf:li rdf:resource="http://identifiers.org/chebi/CHEBI:20882"/>
                  <rdf:li rdf:resource="http://identifiers.org/chebi/CHEBI:23380"/>
                  <rdf:li rdf:resource="http://identifiers.org/chebi/CHEBI:29036"/>
                  <rdf:li rdf:resource="http://identifiers.org/chebi/CHEBI:49550"/>
                  <rdf:li rdf:resource="http://identifiers.org/hmdb/HMDB00657"/>
                  <rdf:li rdf:resource="http://identifiers.org/kegg.compound/C00070"/>
                  <rdf:li rdf:resource="http://identifiers.org/metanetx.chemical/MNXM632"/>
                  <rdf:li rdf:resource="http://identifiers.org/seed.compound/cpd00058"/>
                </rdf:Bag>
              </bqbiol:is>
            </rdf:Description>
          </rdf:RDF>
        </sbml:annotation>
      </species>
      <species boundaryCondition="false" constant="false" hasOnlySubstanceUnits="false" id="M_cys__D_c" name="D-Cysteine" metaid="M_cys__D_c" compartment="c" fbc:charge="0" fbc:chemicalFormula="C3H7NO2S">
        <sbml:annotation xmlns:sbml="http://www.sbml.org/sbml/level3/version1/core">
          <rdf:RDF xmlns:rdf="http://www.w3.org/1999/02/22-rdf-syntax-ns#">
            <rdf:Description rdf:about="#M_cys__D_c">
              <bqbiol:is xmlns:bqbiol="http://biomodels.net/biology-qualifiers/">
                <rdf:Bag>
                  <rdf:li rdf:resource="http://identifiers.org/bigg.metabolite/cys__D"/>
                  <rdf:li rdf:resource="http://identifiers.org/biocyc/META:D-CYSTEINE"/>
                  <rdf:li rdf:resource="http://identifiers.org/chebi/CHEBI:12919"/>
                  <rdf:li rdf:resource="http://identifiers.org/chebi/CHEBI:16375"/>
                  <rdf:li rdf:resource="http://identifiers.org/chebi/CHEBI:20921"/>
                  <rdf:li rdf:resource="http://identifiers.org/chebi/CHEBI:32449"/>
                  <rdf:li rdf:resource="http://identifiers.org/chebi/CHEBI:32450"/>
                  <rdf:li rdf:resource="http://identifiers.org/chebi/CHEBI:32451"/>
                  <rdf:li rdf:resource="http://identifiers.org/chebi/CHEBI:35236"/>
                  <rdf:li rdf:resource="http://identifiers.org/chebi/CHEBI:4111"/>
                  <rdf:li rdf:resource="http://identifiers.org/chebi/CHEBI:41887"/>
                  <rdf:li rdf:resource="http://identifiers.org/hmdb/HMDB03417"/>
                  <rdf:li rdf:resource="http://identifiers.org/kegg.compound/C00793"/>
                  <rdf:li rdf:resource="http://identifiers.org/metanetx.chemical/MNXM2112"/>
                  <rdf:li rdf:resource="http://identifiers.org/seed.compound/cpd00587"/>
                </rdf:Bag>
              </bqbiol:is>
            </rdf:Description>
          </rdf:RDF>
        </sbml:annotation>
      </species>
      <species boundaryCondition="false" constant="false" hasOnlySubstanceUnits="false" id="M_cys__D_e" name="D-Cysteine" metaid="M_cys__D_e" compartment="e" fbc:charge="0" fbc:chemicalFormula="C3H7NO2S">
        <sbml:annotation xmlns:sbml="http://www.sbml.org/sbml/level3/version1/core">
          <rdf:RDF xmlns:rdf="http://www.w3.org/1999/02/22-rdf-syntax-ns#">
            <rdf:Description rdf:about="#M_cys__D_e">
              <bqbiol:is xmlns:bqbiol="http://biomodels.net/biology-qualifiers/">
                <rdf:Bag>
                  <rdf:li rdf:resource="http://identifiers.org/bigg.metabolite/cys__D"/>
                  <rdf:li rdf:resource="http://identifiers.org/biocyc/META:D-CYSTEINE"/>
                  <rdf:li rdf:resource="http://identifiers.org/chebi/CHEBI:12919"/>
                  <rdf:li rdf:resource="http://identifiers.org/chebi/CHEBI:16375"/>
                  <rdf:li rdf:resource="http://identifiers.org/chebi/CHEBI:20921"/>
                  <rdf:li rdf:resource="http://identifiers.org/chebi/CHEBI:32449"/>
                  <rdf:li rdf:resource="http://identifiers.org/chebi/CHEBI:32450"/>
                  <rdf:li rdf:resource="http://identifiers.org/chebi/CHEBI:32451"/>
                  <rdf:li rdf:resource="http://identifiers.org/chebi/CHEBI:35236"/>
                  <rdf:li rdf:resource="http://identifiers.org/chebi/CHEBI:4111"/>
                  <rdf:li rdf:resource="http://identifiers.org/chebi/CHEBI:41887"/>
                  <rdf:li rdf:resource="http://identifiers.org/hmdb/HMDB03417"/>
                  <rdf:li rdf:resource="http://identifiers.org/kegg.compound/C00793"/>
                  <rdf:li rdf:resource="http://identifiers.org/metanetx.chemical/MNXM2112"/>
                  <rdf:li rdf:resource="http://identifiers.org/seed.compound/cpd00587"/>
                </rdf:Bag>
              </bqbiol:is>
            </rdf:Description>
          </rdf:RDF>
        </sbml:annotation>
      </species>
      <species boundaryCondition="false" constant="false" hasOnlySubstanceUnits="false" id="M_cys__L_c" name="L-Cysteine" metaid="M_cys__L_c" compartment="c" fbc:charge="0" fbc:chemicalFormula="C3H7NO2S">
        <sbml:annotation xmlns:sbml="http://www.sbml.org/sbml/level3/version1/core">
          <rdf:RDF xmlns:rdf="http://www.w3.org/1999/02/22-rdf-syntax-ns#">
            <rdf:Description rdf:about="#M_cys__L_c">
              <bqbiol:is xmlns:bqbiol="http://biomodels.net/biology-qualifiers/">
                <rdf:Bag>
                  <rdf:li rdf:resource="http://identifiers.org/bigg.metabolite/cys__L"/>
                  <rdf:li rdf:resource="http://identifiers.org/biocyc/META:CYS"/>
                  <rdf:li rdf:resource="http://identifiers.org/chebi/CHEBI:13095"/>
                  <rdf:li rdf:resource="http://identifiers.org/chebi/CHEBI:14061"/>
                  <rdf:li rdf:resource="http://identifiers.org/chebi/CHEBI:15356"/>
                  <rdf:li rdf:resource="http://identifiers.org/chebi/CHEBI:17561"/>
                  <rdf:li rdf:resource="http://identifiers.org/chebi/CHEBI:21261"/>
                  <rdf:li rdf:resource="http://identifiers.org/chebi/CHEBI:23508"/>
                  <rdf:li rdf:resource="http://identifiers.org/chebi/CHEBI:32442"/>
                  <rdf:li rdf:resource="http://identifiers.org/chebi/CHEBI:32443"/>
                  <rdf:li rdf:resource="http://identifiers.org/chebi/CHEBI:32445"/>
                  <rdf:li rdf:resource="http://identifiers.org/chebi/CHEBI:32456"/>
                  <rdf:li rdf:resource="http://identifiers.org/chebi/CHEBI:32457"/>
                  <rdf:li rdf:resource="http://identifiers.org/chebi/CHEBI:32458"/>
                  <rdf:li rdf:resource="http://identifiers.org/chebi/CHEBI:35235"/>
                  <rdf:li rdf:resource="http://identifiers.org/chebi/CHEBI:35237"/>
                  <rdf:li rdf:resource="http://identifiers.org/chebi/CHEBI:4050"/>
                  <rdf:li rdf:resource="http://identifiers.org/chebi/CHEBI:41227"/>
                  <rdf:li rdf:resource="http://identifiers.org/chebi/CHEBI:41700"/>
                  <rdf:li rdf:resource="http://identifiers.org/chebi/CHEBI:41768"/>
                  <rdf:li rdf:resource="http://identifiers.org/chebi/CHEBI:41781"/>
                  <rdf:li rdf:resource="http://identifiers.org/chebi/CHEBI:41811"/>
                  <rdf:li rdf:resource="http://identifiers.org/chebi/CHEBI:6207"/>
                  <rdf:li rdf:resource="http://identifiers.org/hmdb/HMDB00574"/>
                  <rdf:li rdf:resource="http://identifiers.org/kegg.compound/C00097"/>
                  <rdf:li rdf:resource="http://identifiers.org/kegg.compound/C00736"/>
                  <rdf:li rdf:resource="http://identifiers.org/kegg.drug/D00026"/>
                  <rdf:li rdf:resource="http://identifiers.org/metanetx.chemical/MNXM55"/>
                  <rdf:li rdf:resource="http://identifiers.org/seed.compound/cpd00084"/>
                  <rdf:li rdf:resource="http://identifiers.org/seed.compound/cpd00547"/>
                </rdf:Bag>
              </bqbiol:is>
            </rdf:Description>
          </rdf:RDF>
        </sbml:annotation>
      </species>
      <species boundaryCondition="false" constant="false" hasOnlySubstanceUnits="false" id="M_cys__L_e" name="L-Cysteine" metaid="M_cys__L_e" compartment="e" fbc:charge="0" fbc:chemicalFormula="C3H7NO2S">
        <sbml:annotation xmlns:sbml="http://www.sbml.org/sbml/level3/version1/core">
          <rdf:RDF xmlns:rdf="http://www.w3.org/1999/02/22-rdf-syntax-ns#">
            <rdf:Description rdf:about="#M_cys__L_e">
              <bqbiol:is xmlns:bqbiol="http://biomodels.net/biology-qualifiers/">
                <rdf:Bag>
                  <rdf:li rdf:resource="http://identifiers.org/bigg.metabolite/cys__L"/>
                  <rdf:li rdf:resource="http://identifiers.org/biocyc/META:CYS"/>
                  <rdf:li rdf:resource="http://identifiers.org/chebi/CHEBI:13095"/>
                  <rdf:li rdf:resource="http://identifiers.org/chebi/CHEBI:14061"/>
                  <rdf:li rdf:resource="http://identifiers.org/chebi/CHEBI:15356"/>
                  <rdf:li rdf:resource="http://identifiers.org/chebi/CHEBI:17561"/>
                  <rdf:li rdf:resource="http://identifiers.org/chebi/CHEBI:21261"/>
                  <rdf:li rdf:resource="http://identifiers.org/chebi/CHEBI:23508"/>
                  <rdf:li rdf:resource="http://identifiers.org/chebi/CHEBI:32442"/>
                  <rdf:li rdf:resource="http://identifiers.org/chebi/CHEBI:32443"/>
                  <rdf:li rdf:resource="http://identifiers.org/chebi/CHEBI:32445"/>
                  <rdf:li rdf:resource="http://identifiers.org/chebi/CHEBI:32456"/>
                  <rdf:li rdf:resource="http://identifiers.org/chebi/CHEBI:32457"/>
                  <rdf:li rdf:resource="http://identifiers.org/chebi/CHEBI:32458"/>
                  <rdf:li rdf:resource="http://identifiers.org/chebi/CHEBI:35235"/>
                  <rdf:li rdf:resource="http://identifiers.org/chebi/CHEBI:35237"/>
                  <rdf:li rdf:resource="http://identifiers.org/chebi/CHEBI:4050"/>
                  <rdf:li rdf:resource="http://identifiers.org/chebi/CHEBI:41227"/>
                  <rdf:li rdf:resource="http://identifiers.org/chebi/CHEBI:41700"/>
                  <rdf:li rdf:resource="http://identifiers.org/chebi/CHEBI:41768"/>
                  <rdf:li rdf:resource="http://identifiers.org/chebi/CHEBI:41781"/>
                  <rdf:li rdf:resource="http://identifiers.org/chebi/CHEBI:41811"/>
                  <rdf:li rdf:resource="http://identifiers.org/chebi/CHEBI:6207"/>
                  <rdf:li rdf:resource="http://identifiers.org/hmdb/HMDB00574"/>
                  <rdf:li rdf:resource="http://identifiers.org/kegg.compound/C00097"/>
                  <rdf:li rdf:resource="http://identifiers.org/kegg.compound/C00736"/>
                  <rdf:li rdf:resource="http://identifiers.org/kegg.drug/D00026"/>
                  <rdf:li rdf:resource="http://identifiers.org/metanetx.chemical/MNXM55"/>
                  <rdf:li rdf:resource="http://identifiers.org/seed.compound/cpd00084"/>
                  <rdf:li rdf:resource="http://identifiers.org/seed.compound/cpd00547"/>
                </rdf:Bag>
              </bqbiol:is>
            </rdf:Description>
          </rdf:RDF>
        </sbml:annotation>
      </species>
      <species boundaryCondition="false" constant="false" hasOnlySubstanceUnits="false" id="M_cyst__L_c" name="L-Cystathionine" metaid="M_cyst__L_c" compartment="c" fbc:charge="0" fbc:chemicalFormula="C7H14N2O4S">
        <sbml:annotation xmlns:sbml="http://www.sbml.org/sbml/level3/version1/core">
          <rdf:RDF xmlns:rdf="http://www.w3.org/1999/02/22-rdf-syntax-ns#">
            <rdf:Description rdf:about="#M_cyst__L_c">
              <bqbiol:is xmlns:bqbiol="http://biomodels.net/biology-qualifiers/">
                <rdf:Bag>
                  <rdf:li rdf:resource="http://identifiers.org/bigg.metabolite/cyst__L"/>
                  <rdf:li rdf:resource="http://identifiers.org/biocyc/META:L-CYSTATHIONINE"/>
                  <rdf:li rdf:resource="http://identifiers.org/chebi/CHEBI:13093"/>
                  <rdf:li rdf:resource="http://identifiers.org/chebi/CHEBI:17482"/>
                  <rdf:li rdf:resource="http://identifiers.org/chebi/CHEBI:21259"/>
                  <rdf:li rdf:resource="http://identifiers.org/chebi/CHEBI:58161"/>
                  <rdf:li rdf:resource="http://identifiers.org/chebi/CHEBI:6205"/>
                  <rdf:li rdf:resource="http://identifiers.org/hmdb/HMDB00099"/>
                  <rdf:li rdf:resource="http://identifiers.org/hmdb/HMDB03614"/>
                  <rdf:li rdf:resource="http://identifiers.org/kegg.compound/C02291"/>
                  <rdf:li rdf:resource="http://identifiers.org/metanetx.chemical/MNXM319"/>
                  <rdf:li rdf:resource="http://identifiers.org/seed.compound/cpd19019"/>
                </rdf:Bag>
              </bqbiol:is>
            </rdf:Description>
          </rdf:RDF>
        </sbml:annotation>
      </species>
      <species boundaryCondition="false" constant="false" hasOnlySubstanceUnits="false" id="M_cystrna_c" name="L-Cysteinyl-tRNA(Cys)" metaid="M_cystrna_c" compartment="c" fbc:charge="1" fbc:chemicalFormula="C3H6NOSR">
        <sbml:annotation xmlns:sbml="http://www.sbml.org/sbml/level3/version1/core">
          <rdf:RDF xmlns:rdf="http://www.w3.org/1999/02/22-rdf-syntax-ns#">
            <rdf:Description rdf:about="#M_cystrna_c">
              <bqbiol:is xmlns:bqbiol="http://biomodels.net/biology-qualifiers/">
                <rdf:Bag>
                  <rdf:li rdf:resource="http://identifiers.org/bigg.metabolite/cystrna"/>
                  <rdf:li rdf:resource="http://identifiers.org/chebi/CHEBI:13096"/>
                  <rdf:li rdf:resource="http://identifiers.org/chebi/CHEBI:29152"/>
                  <rdf:li rdf:resource="http://identifiers.org/chebi/CHEBI:6208"/>
                  <rdf:li rdf:resource="http://identifiers.org/chebi/CHEBI:74764"/>
                  <rdf:li rdf:resource="http://identifiers.org/kegg.compound/C03125"/>
                  <rdf:li rdf:resource="http://identifiers.org/metanetx.chemical/MNXM155005"/>
                  <rdf:li rdf:resource="http://identifiers.org/seed.compound/cpd12255"/>
                </rdf:Bag>
              </bqbiol:is>
            </rdf:Description>
          </rdf:RDF>
        </sbml:annotation>
      </species>
      <species boundaryCondition="false" constant="false" hasOnlySubstanceUnits="false" id="M_cytd_c" name="Cytidine" metaid="M_cytd_c" compartment="c" fbc:charge="0" fbc:chemicalFormula="C9H13N3O5">
        <sbml:annotation xmlns:sbml="http://www.sbml.org/sbml/level3/version1/core">
          <rdf:RDF xmlns:rdf="http://www.w3.org/1999/02/22-rdf-syntax-ns#">
            <rdf:Description rdf:about="#M_cytd_c">
              <bqbiol:is xmlns:bqbiol="http://biomodels.net/biology-qualifiers/">
                <rdf:Bag>
                  <rdf:li rdf:resource="http://identifiers.org/bigg.metabolite/cytd"/>
                  <rdf:li rdf:resource="http://identifiers.org/biocyc/META:CYTIDINE"/>
                  <rdf:li rdf:resource="http://identifiers.org/chebi/CHEBI:14063"/>
                  <rdf:li rdf:resource="http://identifiers.org/chebi/CHEBI:17562"/>
                  <rdf:li rdf:resource="http://identifiers.org/chebi/CHEBI:23515"/>
                  <rdf:li rdf:resource="http://identifiers.org/chebi/CHEBI:4053"/>
                  <rdf:li rdf:resource="http://identifiers.org/chebi/CHEBI:41649"/>
                  <rdf:li rdf:resource="http://identifiers.org/chebi/CHEBI:41686"/>
                  <rdf:li rdf:resource="http://identifiers.org/chebi/CHEBI:41704"/>
                  <rdf:li rdf:resource="http://identifiers.org/chebi/CHEBI:41709"/>
                  <rdf:li rdf:resource="http://identifiers.org/hmdb/HMDB00089"/>
                  <rdf:li rdf:resource="http://identifiers.org/kegg.compound/C00475"/>
                  <rdf:li rdf:resource="http://identifiers.org/kegg.drug/D07769"/>
                  <rdf:li rdf:resource="http://identifiers.org/metanetx.chemical/MNXM338"/>
                  <rdf:li rdf:resource="http://identifiers.org/seed.compound/cpd00367"/>
                </rdf:Bag>
              </bqbiol:is>
            </rdf:Description>
          </rdf:RDF>
        </sbml:annotation>
      </species>
      <species boundaryCondition="false" constant="false" hasOnlySubstanceUnits="false" id="M_dad_2_c" name="Deoxyadenosine" metaid="M_dad_2_c" compartment="c" fbc:charge="0" fbc:chemicalFormula="C10H13N5O3">
        <sbml:annotation xmlns:sbml="http://www.sbml.org/sbml/level3/version1/core">
          <rdf:RDF xmlns:rdf="http://www.w3.org/1999/02/22-rdf-syntax-ns#">
            <rdf:Description rdf:about="#M_dad_2_c">
              <bqbiol:is xmlns:bqbiol="http://biomodels.net/biology-qualifiers/">
                <rdf:Bag>
                  <rdf:li rdf:resource="http://identifiers.org/bigg.metabolite/dad_2"/>
                  <rdf:li rdf:resource="http://identifiers.org/biocyc/META:DEOXYADENOSINE"/>
                  <rdf:li rdf:resource="http://identifiers.org/chebi/CHEBI:14112"/>
                  <rdf:li rdf:resource="http://identifiers.org/chebi/CHEBI:17256"/>
                  <rdf:li rdf:resource="http://identifiers.org/chebi/CHEBI:19234"/>
                  <rdf:li rdf:resource="http://identifiers.org/chebi/CHEBI:39863"/>
                  <rdf:li rdf:resource="http://identifiers.org/chebi/CHEBI:40535"/>
                  <rdf:li rdf:resource="http://identifiers.org/chebi/CHEBI:40560"/>
                  <rdf:li rdf:resource="http://identifiers.org/chebi/CHEBI:40565"/>
                  <rdf:li rdf:resource="http://identifiers.org/chebi/CHEBI:4405"/>
                  <rdf:li rdf:resource="http://identifiers.org/hmdb/HMDB00101"/>
                  <rdf:li rdf:resource="http://identifiers.org/hmdb/HMDB05778"/>
                  <rdf:li rdf:resource="http://identifiers.org/hmdb/HMDB11722"/>
                  <rdf:li rdf:resource="http://identifiers.org/kegg.compound/C00559"/>
                  <rdf:li rdf:resource="http://identifiers.org/metanetx.chemical/MNXM625"/>
                  <rdf:li rdf:resource="http://identifiers.org/seed.compound/cpd00438"/>
                </rdf:Bag>
              </bqbiol:is>
            </rdf:Description>
          </rdf:RDF>
        </sbml:annotation>
      </species>
      <species boundaryCondition="false" constant="false" hasOnlySubstanceUnits="false" id="M_dadp_c" name="dADP" metaid="M_dadp_c" compartment="c" fbc:charge="-3" fbc:chemicalFormula="C10H12N5O9P2">
        <sbml:annotation xmlns:sbml="http://www.sbml.org/sbml/level3/version1/core">
          <rdf:RDF xmlns:rdf="http://www.w3.org/1999/02/22-rdf-syntax-ns#">
            <rdf:Description rdf:about="#M_dadp_c">
              <bqbiol:is xmlns:bqbiol="http://biomodels.net/biology-qualifiers/">
                <rdf:Bag>
                  <rdf:li rdf:resource="http://identifiers.org/bigg.metabolite/dadp"/>
                  <rdf:li rdf:resource="http://identifiers.org/biocyc/META:DADP"/>
                  <rdf:li rdf:resource="http://identifiers.org/chebi/CHEBI:10489"/>
                  <rdf:li rdf:resource="http://identifiers.org/chebi/CHEBI:14067"/>
                  <rdf:li rdf:resource="http://identifiers.org/chebi/CHEBI:16174"/>
                  <rdf:li rdf:resource="http://identifiers.org/chebi/CHEBI:19235"/>
                  <rdf:li rdf:resource="http://identifiers.org/chebi/CHEBI:41890"/>
                  <rdf:li rdf:resource="http://identifiers.org/chebi/CHEBI:57667"/>
                  <rdf:li rdf:resource="http://identifiers.org/hmdb/HMDB01508"/>
                  <rdf:li rdf:resource="http://identifiers.org/kegg.compound/C00206"/>
                  <rdf:li rdf:resource="http://identifiers.org/metanetx.chemical/MNXM374"/>
                  <rdf:li rdf:resource="http://identifiers.org/seed.compound/cpd00177"/>
                </rdf:Bag>
              </bqbiol:is>
            </rdf:Description>
          </rdf:RDF>
        </sbml:annotation>
      </species>
      <species boundaryCondition="false" constant="false" hasOnlySubstanceUnits="false" id="M_dag_LRE_c" name="1,2-Diacylglycerol, LRE specific" compartment="c"/>
      <species boundaryCondition="false" constant="false" hasOnlySubstanceUnits="false" id="M_damp_c" name="dAMP" metaid="M_damp_c" compartment="c" fbc:charge="-2" fbc:chemicalFormula="C10H12N5O6P">
        <sbml:annotation xmlns:sbml="http://www.sbml.org/sbml/level3/version1/core">
          <rdf:RDF xmlns:rdf="http://www.w3.org/1999/02/22-rdf-syntax-ns#">
            <rdf:Description rdf:about="#M_damp_c">
              <bqbiol:is xmlns:bqbiol="http://biomodels.net/biology-qualifiers/">
                <rdf:Bag>
                  <rdf:li rdf:resource="http://identifiers.org/bigg.metabolite/damp"/>
                  <rdf:li rdf:resource="http://identifiers.org/biocyc/META:DAMP"/>
                  <rdf:li rdf:resource="http://identifiers.org/chebi/CHEBI:10490"/>
                  <rdf:li rdf:resource="http://identifiers.org/chebi/CHEBI:14068"/>
                  <rdf:li rdf:resource="http://identifiers.org/chebi/CHEBI:17713"/>
                  <rdf:li rdf:resource="http://identifiers.org/chebi/CHEBI:19236"/>
                  <rdf:li rdf:resource="http://identifiers.org/chebi/CHEBI:40419"/>
                  <rdf:li rdf:resource="http://identifiers.org/chebi/CHEBI:40499"/>
                  <rdf:li rdf:resource="http://identifiers.org/chebi/CHEBI:40505"/>
                  <rdf:li rdf:resource="http://identifiers.org/chebi/CHEBI:40544"/>
                  <rdf:li rdf:resource="http://identifiers.org/chebi/CHEBI:40607"/>
                  <rdf:li rdf:resource="http://identifiers.org/chebi/CHEBI:40614"/>
                  <rdf:li rdf:resource="http://identifiers.org/chebi/CHEBI:41815"/>
                  <rdf:li rdf:resource="http://identifiers.org/chebi/CHEBI:41864"/>
                  <rdf:li rdf:resource="http://identifiers.org/chebi/CHEBI:41870"/>
                  <rdf:li rdf:resource="http://identifiers.org/chebi/CHEBI:58245"/>
                  <rdf:li rdf:resource="http://identifiers.org/kegg.compound/C00360"/>
                  <rdf:li rdf:resource="http://identifiers.org/metanetx.chemical/MNXM432"/>
                  <rdf:li rdf:resource="http://identifiers.org/seed.compound/cpd00294"/>
                </rdf:Bag>
              </bqbiol:is>
            </rdf:Description>
          </rdf:RDF>
        </sbml:annotation>
      </species>
      <species boundaryCondition="false" constant="false" hasOnlySubstanceUnits="false" id="M_datp_c" name="dATP" metaid="M_datp_c" compartment="c" fbc:charge="-4" fbc:chemicalFormula="C10H12N5O12P3">
        <sbml:annotation xmlns:sbml="http://www.sbml.org/sbml/level3/version1/core">
          <rdf:RDF xmlns:rdf="http://www.w3.org/1999/02/22-rdf-syntax-ns#">
            <rdf:Description rdf:about="#M_datp_c">
              <bqbiol:is xmlns:bqbiol="http://biomodels.net/biology-qualifiers/">
                <rdf:Bag>
                  <rdf:li rdf:resource="http://identifiers.org/bigg.metabolite/datp"/>
                  <rdf:li rdf:resource="http://identifiers.org/biocyc/META:DATP"/>
                  <rdf:li rdf:resource="http://identifiers.org/chebi/CHEBI:10491"/>
                  <rdf:li rdf:resource="http://identifiers.org/chebi/CHEBI:14069"/>
                  <rdf:li rdf:resource="http://identifiers.org/chebi/CHEBI:16284"/>
                  <rdf:li rdf:resource="http://identifiers.org/chebi/CHEBI:19238"/>
                  <rdf:li rdf:resource="http://identifiers.org/chebi/CHEBI:42290"/>
                  <rdf:li rdf:resource="http://identifiers.org/chebi/CHEBI:495505"/>
                  <rdf:li rdf:resource="http://identifiers.org/chebi/CHEBI:61404"/>
                  <rdf:li rdf:resource="http://identifiers.org/kegg.compound/C00131"/>
                  <rdf:li rdf:resource="http://identifiers.org/metanetx.chemical/MNXM286"/>
                  <rdf:li rdf:resource="http://identifiers.org/seed.compound/cpd00115"/>
                </rdf:Bag>
              </bqbiol:is>
            </rdf:Description>
          </rdf:RDF>
        </sbml:annotation>
      </species>
      <species boundaryCondition="false" constant="false" hasOnlySubstanceUnits="false" id="M_db4p_c" name="3,4-dihydroxy-2-butanone 4-phosphate" metaid="M_db4p_c" compartment="c" fbc:charge="-2" fbc:chemicalFormula="C4H7O6P">
        <sbml:annotation xmlns:sbml="http://www.sbml.org/sbml/level3/version1/core">
          <rdf:RDF xmlns:rdf="http://www.w3.org/1999/02/22-rdf-syntax-ns#">
            <rdf:Description rdf:about="#M_db4p_c">
              <bqbiol:is xmlns:bqbiol="http://biomodels.net/biology-qualifiers/">
                <rdf:Bag>
                  <rdf:li rdf:resource="http://identifiers.org/bigg.metabolite/db4p"/>
                  <rdf:li rdf:resource="http://identifiers.org/chebi/CHEBI:50606"/>
                  <rdf:li rdf:resource="http://identifiers.org/kegg.compound/C15556"/>
                  <rdf:li rdf:resource="http://identifiers.org/metanetx.chemical/MNXM2323"/>
                  <rdf:li rdf:resource="http://identifiers.org/seed.compound/cpd11225"/>
                </rdf:Bag>
              </bqbiol:is>
            </rdf:Description>
          </rdf:RDF>
        </sbml:annotation>
      </species>
      <species boundaryCondition="false" constant="false" hasOnlySubstanceUnits="false" id="M_dcamp_c" name="N6-(1,2-Dicarboxyethyl)-AMP" metaid="M_dcamp_c" compartment="c" fbc:charge="-4" fbc:chemicalFormula="C14H14N5O11P">
        <sbml:annotation xmlns:sbml="http://www.sbml.org/sbml/level3/version1/core">
          <rdf:RDF xmlns:rdf="http://www.w3.org/1999/02/22-rdf-syntax-ns#">
            <rdf:Description rdf:about="#M_dcamp_c">
              <bqbiol:is xmlns:bqbiol="http://biomodels.net/biology-qualifiers/">
                <rdf:Bag>
                  <rdf:li rdf:resource="http://identifiers.org/bigg.metabolite/dcamp"/>
                  <rdf:li rdf:resource="http://identifiers.org/biocyc/META:ADENYLOSUCC"/>
                  <rdf:li rdf:resource="http://identifiers.org/chebi/CHEBI:12656"/>
                  <rdf:li rdf:resource="http://identifiers.org/chebi/CHEBI:12657"/>
                  <rdf:li rdf:resource="http://identifiers.org/chebi/CHEBI:15919"/>
                  <rdf:li rdf:resource="http://identifiers.org/chebi/CHEBI:21857"/>
                  <rdf:li rdf:resource="http://identifiers.org/chebi/CHEBI:22262"/>
                  <rdf:li rdf:resource="http://identifiers.org/chebi/CHEBI:39869"/>
                  <rdf:li rdf:resource="http://identifiers.org/chebi/CHEBI:57567"/>
                  <rdf:li rdf:resource="http://identifiers.org/chebi/CHEBI:7405"/>
                  <rdf:li rdf:resource="http://identifiers.org/hmdb/HMDB59653"/>
                  <rdf:li rdf:resource="http://identifiers.org/kegg.compound/C03794"/>
                  <rdf:li rdf:resource="http://identifiers.org/metanetx.chemical/MNXM565"/>
                  <rdf:li rdf:resource="http://identifiers.org/seed.compound/cpd02375"/>
                </rdf:Bag>
              </bqbiol:is>
            </rdf:Description>
          </rdf:RDF>
        </sbml:annotation>
      </species>
      <species boundaryCondition="false" constant="false" hasOnlySubstanceUnits="false" id="M_dcdp_c" name="dCDP" metaid="M_dcdp_c" compartment="c" fbc:charge="-3" fbc:chemicalFormula="C9H12N3O10P2">
        <sbml:annotation xmlns:sbml="http://www.sbml.org/sbml/level3/version1/core">
          <rdf:RDF xmlns:rdf="http://www.w3.org/1999/02/22-rdf-syntax-ns#">
            <rdf:Description rdf:about="#M_dcdp_c">
              <bqbiol:is xmlns:bqbiol="http://biomodels.net/biology-qualifiers/">
                <rdf:Bag>
                  <rdf:li rdf:resource="http://identifiers.org/bigg.metabolite/dcdp"/>
                  <rdf:li rdf:resource="http://identifiers.org/biocyc/META:DCDP"/>
                  <rdf:li rdf:resource="http://identifiers.org/chebi/CHEBI:10492"/>
                  <rdf:li rdf:resource="http://identifiers.org/chebi/CHEBI:19241"/>
                  <rdf:li rdf:resource="http://identifiers.org/chebi/CHEBI:28846"/>
                  <rdf:li rdf:resource="http://identifiers.org/chebi/CHEBI:49966"/>
                  <rdf:li rdf:resource="http://identifiers.org/chebi/CHEBI:58593"/>
                  <rdf:li rdf:resource="http://identifiers.org/hmdb/HMDB01245"/>
                  <rdf:li rdf:resource="http://identifiers.org/kegg.compound/C00705"/>
                  <rdf:li rdf:resource="http://identifiers.org/metanetx.chemical/MNXM411"/>
                  <rdf:li rdf:resource="http://identifiers.org/seed.compound/cpd00533"/>
                </rdf:Bag>
              </bqbiol:is>
            </rdf:Description>
          </rdf:RDF>
        </sbml:annotation>
      </species>
      <species boundaryCondition="false" constant="false" hasOnlySubstanceUnits="false" id="M_dcmp_c" name="dCMP" metaid="M_dcmp_c" compartment="c" fbc:charge="-2" fbc:chemicalFormula="C9H12N3O7P">
        <sbml:annotation xmlns:sbml="http://www.sbml.org/sbml/level3/version1/core">
          <rdf:RDF xmlns:rdf="http://www.w3.org/1999/02/22-rdf-syntax-ns#">
            <rdf:Description rdf:about="#M_dcmp_c">
              <bqbiol:is xmlns:bqbiol="http://biomodels.net/biology-qualifiers/">
                <rdf:Bag>
                  <rdf:li rdf:resource="http://identifiers.org/bigg.metabolite/dcmp"/>
                  <rdf:li rdf:resource="http://identifiers.org/biocyc/META:DCMP"/>
                  <rdf:li rdf:resource="http://identifiers.org/chebi/CHEBI:10493"/>
                  <rdf:li rdf:resource="http://identifiers.org/chebi/CHEBI:14070"/>
                  <rdf:li rdf:resource="http://identifiers.org/chebi/CHEBI:14071"/>
                  <rdf:li rdf:resource="http://identifiers.org/chebi/CHEBI:14115"/>
                  <rdf:li rdf:resource="http://identifiers.org/chebi/CHEBI:15918"/>
                  <rdf:li rdf:resource="http://identifiers.org/chebi/CHEBI:19242"/>
                  <rdf:li rdf:resource="http://identifiers.org/chebi/CHEBI:41838"/>
                  <rdf:li rdf:resource="http://identifiers.org/chebi/CHEBI:41875"/>
                  <rdf:li rdf:resource="http://identifiers.org/chebi/CHEBI:41881"/>
                  <rdf:li rdf:resource="http://identifiers.org/chebi/CHEBI:57566"/>
                  <rdf:li rdf:resource="http://identifiers.org/hmdb/HMDB01202"/>
                  <rdf:li rdf:resource="http://identifiers.org/kegg.compound/C00239"/>
                  <rdf:li rdf:resource="http://identifiers.org/metanetx.chemical/MNXM266"/>
                  <rdf:li rdf:resource="http://identifiers.org/seed.compound/cpd00206"/>
                </rdf:Bag>
              </bqbiol:is>
            </rdf:Description>
          </rdf:RDF>
        </sbml:annotation>
      </species>
      <species boundaryCondition="false" constant="false" hasOnlySubstanceUnits="false" id="M_dctp_c" name="dCTP" metaid="M_dctp_c" compartment="c" fbc:charge="-4" fbc:chemicalFormula="C9H12N3O13P3">
        <sbml:annotation xmlns:sbml="http://www.sbml.org/sbml/level3/version1/core">
          <rdf:RDF xmlns:rdf="http://www.w3.org/1999/02/22-rdf-syntax-ns#">
            <rdf:Description rdf:about="#M_dctp_c">
              <bqbiol:is xmlns:bqbiol="http://biomodels.net/biology-qualifiers/">
                <rdf:Bag>
                  <rdf:li rdf:resource="http://identifiers.org/bigg.metabolite/dctp"/>
                  <rdf:li rdf:resource="http://identifiers.org/biocyc/META:DCTP"/>
                  <rdf:li rdf:resource="http://identifiers.org/chebi/CHEBI:10494"/>
                  <rdf:li rdf:resource="http://identifiers.org/chebi/CHEBI:14072"/>
                  <rdf:li rdf:resource="http://identifiers.org/chebi/CHEBI:16311"/>
                  <rdf:li rdf:resource="http://identifiers.org/chebi/CHEBI:19243"/>
                  <rdf:li rdf:resource="http://identifiers.org/chebi/CHEBI:57724"/>
                  <rdf:li rdf:resource="http://identifiers.org/chebi/CHEBI:61481"/>
                  <rdf:li rdf:resource="http://identifiers.org/hmdb/HMDB00998"/>
                  <rdf:li rdf:resource="http://identifiers.org/kegg.compound/C00458"/>
                  <rdf:li rdf:resource="http://identifiers.org/metanetx.chemical/MNXM360"/>
                  <rdf:li rdf:resource="http://identifiers.org/seed.compound/cpd00356"/>
                </rdf:Bag>
              </bqbiol:is>
            </rdf:Description>
          </rdf:RDF>
        </sbml:annotation>
      </species>
      <species boundaryCondition="false" constant="false" hasOnlySubstanceUnits="false" id="M_dcyt_c" name="Deoxycytidine" metaid="M_dcyt_c" compartment="c" fbc:charge="0" fbc:chemicalFormula="C9H13N3O4">
        <sbml:annotation xmlns:sbml="http://www.sbml.org/sbml/level3/version1/core">
          <rdf:RDF xmlns:rdf="http://www.w3.org/1999/02/22-rdf-syntax-ns#">
            <rdf:Description rdf:about="#M_dcyt_c">
              <bqbiol:is xmlns:bqbiol="http://biomodels.net/biology-qualifiers/">
                <rdf:Bag>
                  <rdf:li rdf:resource="http://identifiers.org/bigg.metabolite/dcyt"/>
                  <rdf:li rdf:resource="http://identifiers.org/biocyc/META:DEOXYCYTIDINE"/>
                  <rdf:li rdf:resource="http://identifiers.org/chebi/CHEBI:15698"/>
                  <rdf:li rdf:resource="http://identifiers.org/chebi/CHEBI:19240"/>
                  <rdf:li rdf:resource="http://identifiers.org/chebi/CHEBI:41417"/>
                  <rdf:li rdf:resource="http://identifiers.org/chebi/CHEBI:41430"/>
                  <rdf:li rdf:resource="http://identifiers.org/chebi/CHEBI:41434"/>
                  <rdf:li rdf:resource="http://identifiers.org/chebi/CHEBI:41806"/>
                  <rdf:li rdf:resource="http://identifiers.org/chebi/CHEBI:4407"/>
                  <rdf:li rdf:resource="http://identifiers.org/hmdb/HMDB00014"/>
                  <rdf:li rdf:resource="http://identifiers.org/kegg.compound/C00881"/>
                  <rdf:li rdf:resource="http://identifiers.org/metanetx.chemical/MNXM704"/>
                  <rdf:li rdf:resource="http://identifiers.org/seed.compound/cpd00654"/>
                </rdf:Bag>
              </bqbiol:is>
            </rdf:Description>
          </rdf:RDF>
        </sbml:annotation>
      </species>
      <species boundaryCondition="false" constant="false" hasOnlySubstanceUnits="false" id="M_ddcaACP_c" name="Dodecanoyl-ACP (n-C12:0ACP)" metaid="M_ddcaACP_c" compartment="c" fbc:charge="-1" fbc:chemicalFormula="C12H22OX">
        <sbml:annotation xmlns:sbml="http://www.sbml.org/sbml/level3/version1/core">
          <rdf:RDF xmlns:rdf="http://www.w3.org/1999/02/22-rdf-syntax-ns#">
            <rdf:Description rdf:about="#M_ddcaACP_c">
              <bqbiol:is xmlns:bqbiol="http://biomodels.net/biology-qualifiers/">
                <rdf:Bag>
                  <rdf:li rdf:resource="http://identifiers.org/bigg.metabolite/ddcaACP"/>
                  <rdf:li rdf:resource="http://identifiers.org/metanetx.chemical/MNXM89851"/>
                </rdf:Bag>
              </bqbiol:is>
            </rdf:Description>
          </rdf:RDF>
        </sbml:annotation>
      </species>
      <species boundaryCondition="false" constant="false" hasOnlySubstanceUnits="false" id="M_ddca_c" name="Dodecanoate" metaid="M_ddca_c" compartment="c" fbc:charge="-1" fbc:chemicalFormula="C12H23O2">
        <sbml:annotation xmlns:sbml="http://www.sbml.org/sbml/level3/version1/core">
          <rdf:RDF xmlns:rdf="http://www.w3.org/1999/02/22-rdf-syntax-ns#">
            <rdf:Description rdf:about="#M_ddca_c">
              <bqbiol:is xmlns:bqbiol="http://biomodels.net/biology-qualifiers/">
                <rdf:Bag>
                  <rdf:li rdf:resource="http://identifiers.org/bigg.metabolite/ddca"/>
                  <rdf:li rdf:resource="http://identifiers.org/metanetx.chemical/MNXM162258"/>
                </rdf:Bag>
              </bqbiol:is>
            </rdf:Description>
          </rdf:RDF>
        </sbml:annotation>
      </species>
      <species boundaryCondition="false" constant="false" hasOnlySubstanceUnits="false" id="M_ddeacp_c" name="Dodecanoyl-[acyl-carrier protein]" metaid="M_ddeacp_c" compartment="c" fbc:charge="-1" fbc:chemicalFormula="C12H22OX">
        <sbml:annotation xmlns:sbml="http://www.sbml.org/sbml/level3/version1/core">
          <rdf:RDF xmlns:rdf="http://www.w3.org/1999/02/22-rdf-syntax-ns#">
            <rdf:Description rdf:about="#M_ddeacp_c">
              <bqbiol:is xmlns:bqbiol="http://biomodels.net/biology-qualifiers/">
                <rdf:Bag>
                  <rdf:li rdf:resource="http://identifiers.org/bigg.metabolite/ddeacp"/>
                </rdf:Bag>
              </bqbiol:is>
            </rdf:Description>
          </rdf:RDF>
        </sbml:annotation>
      </species>
      <species boundaryCondition="false" constant="false" hasOnlySubstanceUnits="false" id="M_decacp_c" name="Decanoyl-[acyl-carrier protein]" metaid="M_decacp_c" compartment="c" fbc:charge="-1" fbc:chemicalFormula="C10H18OX">
        <sbml:annotation xmlns:sbml="http://www.sbml.org/sbml/level3/version1/core">
          <rdf:RDF xmlns:rdf="http://www.w3.org/1999/02/22-rdf-syntax-ns#">
            <rdf:Description rdf:about="#M_decacp_c">
              <bqbiol:is xmlns:bqbiol="http://biomodels.net/biology-qualifiers/">
                <rdf:Bag>
                  <rdf:li rdf:resource="http://identifiers.org/bigg.metabolite/decacp"/>
                </rdf:Bag>
              </bqbiol:is>
            </rdf:Description>
          </rdf:RDF>
        </sbml:annotation>
      </species>
      <species boundaryCondition="false" constant="false" hasOnlySubstanceUnits="false" id="M_decdp_c" name="all-trans-Decaprenyl diphosphate" compartment="c" fbc:charge="-3" fbc:chemicalFormula="C50H81O7P2"/>
      <species boundaryCondition="false" constant="false" hasOnlySubstanceUnits="false" id="M_dgdag_LRE_c" name="Diglucosyl-diacylglycerol" compartment="c"/>
      <species boundaryCondition="false" constant="false" hasOnlySubstanceUnits="false" id="M_dgdp_c" name="dGDP" metaid="M_dgdp_c" compartment="c" fbc:charge="-3" fbc:chemicalFormula="C10H12N5O10P2">
        <sbml:annotation xmlns:sbml="http://www.sbml.org/sbml/level3/version1/core">
          <rdf:RDF xmlns:rdf="http://www.w3.org/1999/02/22-rdf-syntax-ns#">
            <rdf:Description rdf:about="#M_dgdp_c">
              <bqbiol:is xmlns:bqbiol="http://biomodels.net/biology-qualifiers/">
                <rdf:Bag>
                  <rdf:li rdf:resource="http://identifiers.org/bigg.metabolite/dgdp"/>
                  <rdf:li rdf:resource="http://identifiers.org/biocyc/META:DGDP"/>
                  <rdf:li rdf:resource="http://identifiers.org/chebi/CHEBI:10495"/>
                  <rdf:li rdf:resource="http://identifiers.org/chebi/CHEBI:19245"/>
                  <rdf:li rdf:resource="http://identifiers.org/chebi/CHEBI:28862"/>
                  <rdf:li rdf:resource="http://identifiers.org/chebi/CHEBI:41949"/>
                  <rdf:li rdf:resource="http://identifiers.org/chebi/CHEBI:58595"/>
                  <rdf:li rdf:resource="http://identifiers.org/hmdb/HMDB00960"/>
                  <rdf:li rdf:resource="http://identifiers.org/kegg.compound/C00361"/>
                  <rdf:li rdf:resource="http://identifiers.org/metanetx.chemical/MNXM436"/>
                  <rdf:li rdf:resource="http://identifiers.org/seed.compound/cpd00295"/>
                </rdf:Bag>
              </bqbiol:is>
            </rdf:Description>
          </rdf:RDF>
        </sbml:annotation>
      </species>
      <species boundaryCondition="false" constant="false" hasOnlySubstanceUnits="false" id="M_dgmp_c" name="dGMP" metaid="M_dgmp_c" compartment="c" fbc:charge="-2" fbc:chemicalFormula="C10H12N5O7P">
        <sbml:annotation xmlns:sbml="http://www.sbml.org/sbml/level3/version1/core">
          <rdf:RDF xmlns:rdf="http://www.w3.org/1999/02/22-rdf-syntax-ns#">
            <rdf:Description rdf:about="#M_dgmp_c">
              <bqbiol:is xmlns:bqbiol="http://biomodels.net/biology-qualifiers/">
                <rdf:Bag>
                  <rdf:li rdf:resource="http://identifiers.org/bigg.metabolite/dgmp"/>
                  <rdf:li rdf:resource="http://identifiers.org/biocyc/META:DGMP"/>
                  <rdf:li rdf:resource="http://identifiers.org/chebi/CHEBI:10496"/>
                  <rdf:li rdf:resource="http://identifiers.org/chebi/CHEBI:14074"/>
                  <rdf:li rdf:resource="http://identifiers.org/chebi/CHEBI:16192"/>
                  <rdf:li rdf:resource="http://identifiers.org/chebi/CHEBI:19246"/>
                  <rdf:li rdf:resource="http://identifiers.org/chebi/CHEBI:41902"/>
                  <rdf:li rdf:resource="http://identifiers.org/chebi/CHEBI:41939"/>
                  <rdf:li rdf:resource="http://identifiers.org/chebi/CHEBI:41944"/>
                  <rdf:li rdf:resource="http://identifiers.org/chebi/CHEBI:42676"/>
                  <rdf:li rdf:resource="http://identifiers.org/chebi/CHEBI:42726"/>
                  <rdf:li rdf:resource="http://identifiers.org/chebi/CHEBI:42733"/>
                  <rdf:li rdf:resource="http://identifiers.org/chebi/CHEBI:45049"/>
                  <rdf:li rdf:resource="http://identifiers.org/chebi/CHEBI:47449"/>
                  <rdf:li rdf:resource="http://identifiers.org/chebi/CHEBI:57673"/>
                  <rdf:li rdf:resource="http://identifiers.org/kegg.compound/C00362"/>
                  <rdf:li rdf:resource="http://identifiers.org/metanetx.chemical/MNXM546"/>
                  <rdf:li rdf:resource="http://identifiers.org/seed.compound/cpd00296"/>
                </rdf:Bag>
              </bqbiol:is>
            </rdf:Description>
          </rdf:RDF>
        </sbml:annotation>
      </species>
      <species boundaryCondition="false" constant="false" hasOnlySubstanceUnits="false" id="M_dgsn_c" name="Deoxyguanosine" metaid="M_dgsn_c" compartment="c" fbc:charge="0" fbc:chemicalFormula="C10H13N5O4">
        <sbml:annotation xmlns:sbml="http://www.sbml.org/sbml/level3/version1/core">
          <rdf:RDF xmlns:rdf="http://www.w3.org/1999/02/22-rdf-syntax-ns#">
            <rdf:Description rdf:about="#M_dgsn_c">
              <bqbiol:is xmlns:bqbiol="http://biomodels.net/biology-qualifiers/">
                <rdf:Bag>
                  <rdf:li rdf:resource="http://identifiers.org/bigg.metabolite/dgsn"/>
                  <rdf:li rdf:resource="http://identifiers.org/biocyc/META:DEOXYGUANOSINE"/>
                  <rdf:li rdf:resource="http://identifiers.org/chebi/CHEBI:14116"/>
                  <rdf:li rdf:resource="http://identifiers.org/chebi/CHEBI:17172"/>
                  <rdf:li rdf:resource="http://identifiers.org/chebi/CHEBI:19244"/>
                  <rdf:li rdf:resource="http://identifiers.org/chebi/CHEBI:23624"/>
                  <rdf:li rdf:resource="http://identifiers.org/chebi/CHEBI:42667"/>
                  <rdf:li rdf:resource="http://identifiers.org/chebi/CHEBI:42867"/>
                  <rdf:li rdf:resource="http://identifiers.org/chebi/CHEBI:42874"/>
                  <rdf:li rdf:resource="http://identifiers.org/chebi/CHEBI:42987"/>
                  <rdf:li rdf:resource="http://identifiers.org/chebi/CHEBI:4412"/>
                  <rdf:li rdf:resource="http://identifiers.org/hmdb/HMDB00085"/>
                  <rdf:li rdf:resource="http://identifiers.org/kegg.compound/C00330"/>
                  <rdf:li rdf:resource="http://identifiers.org/metanetx.chemical/MNXM647"/>
                  <rdf:li rdf:resource="http://identifiers.org/seed.compound/cpd00277"/>
                </rdf:Bag>
              </bqbiol:is>
            </rdf:Description>
          </rdf:RDF>
        </sbml:annotation>
      </species>
      <species boundaryCondition="false" constant="false" hasOnlySubstanceUnits="false" id="M_dgtp_c" name="dGTP" metaid="M_dgtp_c" compartment="c" fbc:charge="-4" fbc:chemicalFormula="C10H12N5O13P3">
        <sbml:annotation xmlns:sbml="http://www.sbml.org/sbml/level3/version1/core">
          <rdf:RDF xmlns:rdf="http://www.w3.org/1999/02/22-rdf-syntax-ns#">
            <rdf:Description rdf:about="#M_dgtp_c">
              <bqbiol:is xmlns:bqbiol="http://biomodels.net/biology-qualifiers/">
                <rdf:Bag>
                  <rdf:li rdf:resource="http://identifiers.org/bigg.metabolite/dgtp"/>
                  <rdf:li rdf:resource="http://identifiers.org/biocyc/META:DGTP"/>
                  <rdf:li rdf:resource="http://identifiers.org/chebi/CHEBI:10497"/>
                  <rdf:li rdf:resource="http://identifiers.org/chebi/CHEBI:14076"/>
                  <rdf:li rdf:resource="http://identifiers.org/chebi/CHEBI:16497"/>
                  <rdf:li rdf:resource="http://identifiers.org/chebi/CHEBI:19247"/>
                  <rdf:li rdf:resource="http://identifiers.org/chebi/CHEBI:57794"/>
                  <rdf:li rdf:resource="http://identifiers.org/chebi/CHEBI:61429"/>
                  <rdf:li rdf:resource="http://identifiers.org/hmdb/HMDB01440"/>
                  <rdf:li rdf:resource="http://identifiers.org/kegg.compound/C00286"/>
                  <rdf:li rdf:resource="http://identifiers.org/metanetx.chemical/MNXM344"/>
                  <rdf:li rdf:resource="http://identifiers.org/seed.compound/cpd00241"/>
                </rdf:Bag>
              </bqbiol:is>
            </rdf:Description>
          </rdf:RDF>
        </sbml:annotation>
      </species>
      <species boundaryCondition="false" constant="false" hasOnlySubstanceUnits="false" id="M_dha_c" name="Dihydroxyacetone" metaid="M_dha_c" compartment="c" fbc:charge="0" fbc:chemicalFormula="C3H6O3">
        <sbml:annotation xmlns:sbml="http://www.sbml.org/sbml/level3/version1/core">
          <rdf:RDF xmlns:rdf="http://www.w3.org/1999/02/22-rdf-syntax-ns#">
            <rdf:Description rdf:about="#M_dha_c">
              <bqbiol:is xmlns:bqbiol="http://biomodels.net/biology-qualifiers/">
                <rdf:Bag>
                  <rdf:li rdf:resource="http://identifiers.org/bigg.metabolite/dha"/>
                  <rdf:li rdf:resource="http://identifiers.org/biocyc/META:DIHYDROXYACETONE"/>
                  <rdf:li rdf:resource="http://identifiers.org/chebi/CHEBI:14340"/>
                  <rdf:li rdf:resource="http://identifiers.org/chebi/CHEBI:16016"/>
                  <rdf:li rdf:resource="http://identifiers.org/chebi/CHEBI:24354"/>
                  <rdf:li rdf:resource="http://identifiers.org/chebi/CHEBI:39809"/>
                  <rdf:li rdf:resource="http://identifiers.org/chebi/CHEBI:5453"/>
                  <rdf:li rdf:resource="http://identifiers.org/hmdb/HMDB01882"/>
                  <rdf:li rdf:resource="http://identifiers.org/kegg.compound/C00184"/>
                  <rdf:li rdf:resource="http://identifiers.org/kegg.drug/D07841"/>
                  <rdf:li rdf:resource="http://identifiers.org/metanetx.chemical/MNXM460"/>
                  <rdf:li rdf:resource="http://identifiers.org/seed.compound/cpd00157"/>
                </rdf:Bag>
              </bqbiol:is>
            </rdf:Description>
          </rdf:RDF>
        </sbml:annotation>
      </species>
      <species boundaryCondition="false" constant="false" hasOnlySubstanceUnits="false" id="M_dha_e" name="Dihydroxyacetone" metaid="M_dha_e" compartment="e" fbc:charge="0" fbc:chemicalFormula="C3H6O3">
        <sbml:annotation xmlns:sbml="http://www.sbml.org/sbml/level3/version1/core">
          <rdf:RDF xmlns:rdf="http://www.w3.org/1999/02/22-rdf-syntax-ns#">
            <rdf:Description rdf:about="#M_dha_e">
              <bqbiol:is xmlns:bqbiol="http://biomodels.net/biology-qualifiers/">
                <rdf:Bag>
                  <rdf:li rdf:resource="http://identifiers.org/bigg.metabolite/dha"/>
                  <rdf:li rdf:resource="http://identifiers.org/biocyc/META:DIHYDROXYACETONE"/>
                  <rdf:li rdf:resource="http://identifiers.org/chebi/CHEBI:14340"/>
                  <rdf:li rdf:resource="http://identifiers.org/chebi/CHEBI:16016"/>
                  <rdf:li rdf:resource="http://identifiers.org/chebi/CHEBI:24354"/>
                  <rdf:li rdf:resource="http://identifiers.org/chebi/CHEBI:39809"/>
                  <rdf:li rdf:resource="http://identifiers.org/chebi/CHEBI:5453"/>
                  <rdf:li rdf:resource="http://identifiers.org/hmdb/HMDB01882"/>
                  <rdf:li rdf:resource="http://identifiers.org/kegg.compound/C00184"/>
                  <rdf:li rdf:resource="http://identifiers.org/kegg.drug/D07841"/>
                  <rdf:li rdf:resource="http://identifiers.org/metanetx.chemical/MNXM460"/>
                  <rdf:li rdf:resource="http://identifiers.org/seed.compound/cpd00157"/>
                </rdf:Bag>
              </bqbiol:is>
            </rdf:Description>
          </rdf:RDF>
        </sbml:annotation>
      </species>
      <species boundaryCondition="false" constant="false" hasOnlySubstanceUnits="false" id="M_dhap_c" name="Dihydroxyacetone phosphate" metaid="M_dhap_c" compartment="c" fbc:charge="-2" fbc:chemicalFormula="C3H5O6P">
        <sbml:annotation xmlns:sbml="http://www.sbml.org/sbml/level3/version1/core">
          <rdf:RDF xmlns:rdf="http://www.w3.org/1999/02/22-rdf-syntax-ns#">
            <rdf:Description rdf:about="#M_dhap_c">
              <bqbiol:is xmlns:bqbiol="http://biomodels.net/biology-qualifiers/">
                <rdf:Bag>
                  <rdf:li rdf:resource="http://identifiers.org/bigg.metabolite/dhap"/>
                  <rdf:li rdf:resource="http://identifiers.org/biocyc/META:DIHYDROXY-ACETONE-PHOSPHATE"/>
                  <rdf:li rdf:resource="http://identifiers.org/chebi/CHEBI:14341"/>
                  <rdf:li rdf:resource="http://identifiers.org/chebi/CHEBI:14342"/>
                  <rdf:li rdf:resource="http://identifiers.org/chebi/CHEBI:16108"/>
                  <rdf:li rdf:resource="http://identifiers.org/chebi/CHEBI:24355"/>
                  <rdf:li rdf:resource="http://identifiers.org/chebi/CHEBI:39571"/>
                  <rdf:li rdf:resource="http://identifiers.org/chebi/CHEBI:5454"/>
                  <rdf:li rdf:resource="http://identifiers.org/chebi/CHEBI:57642"/>
                  <rdf:li rdf:resource="http://identifiers.org/hmdb/HMDB01473"/>
                  <rdf:li rdf:resource="http://identifiers.org/hmdb/HMDB11735"/>
                  <rdf:li rdf:resource="http://identifiers.org/kegg.compound/C00111"/>
                  <rdf:li rdf:resource="http://identifiers.org/metanetx.chemical/MNXM77"/>
                  <rdf:li rdf:resource="http://identifiers.org/seed.compound/cpd00095"/>
                </rdf:Bag>
              </bqbiol:is>
            </rdf:Description>
          </rdf:RDF>
        </sbml:annotation>
      </species>
      <species boundaryCondition="false" constant="false" hasOnlySubstanceUnits="false" id="M_dhf_c" name="7,8-Dihydrofolate" metaid="M_dhf_c" compartment="c" fbc:charge="-2" fbc:chemicalFormula="C19H19N7O6">
        <sbml:annotation xmlns:sbml="http://www.sbml.org/sbml/level3/version1/core">
          <rdf:RDF xmlns:rdf="http://www.w3.org/1999/02/22-rdf-syntax-ns#">
            <rdf:Description rdf:about="#M_dhf_c">
              <bqbiol:is xmlns:bqbiol="http://biomodels.net/biology-qualifiers/">
                <rdf:Bag>
                  <rdf:li rdf:resource="http://identifiers.org/bigg.metabolite/dhf"/>
                  <rdf:li rdf:resource="http://identifiers.org/biocyc/META:DIHYDROFOLATE"/>
                  <rdf:li rdf:resource="http://identifiers.org/chebi/CHEBI:12245"/>
                  <rdf:li rdf:resource="http://identifiers.org/chebi/CHEBI:14150"/>
                  <rdf:li rdf:resource="http://identifiers.org/chebi/CHEBI:15633"/>
                  <rdf:li rdf:resource="http://identifiers.org/chebi/CHEBI:20768"/>
                  <rdf:li rdf:resource="http://identifiers.org/chebi/CHEBI:42000"/>
                  <rdf:li rdf:resource="http://identifiers.org/chebi/CHEBI:4564"/>
                  <rdf:li rdf:resource="http://identifiers.org/chebi/CHEBI:57451"/>
                  <rdf:li rdf:resource="http://identifiers.org/hmdb/HMDB01056"/>
                  <rdf:li rdf:resource="http://identifiers.org/kegg.compound/C00415"/>
                  <rdf:li rdf:resource="http://identifiers.org/metanetx.chemical/MNXM281"/>
                  <rdf:li rdf:resource="http://identifiers.org/seed.compound/cpd00330"/>
                </rdf:Bag>
              </bqbiol:is>
            </rdf:Description>
          </rdf:RDF>
        </sbml:annotation>
      </species>
      <species boundaryCondition="false" constant="false" hasOnlySubstanceUnits="false" id="M_dhna_c" name="1,4-Dihydroxy-2-naphthoate" metaid="M_dhna_c" compartment="c" fbc:charge="-1" fbc:chemicalFormula="C11H7O4">
        <sbml:annotation xmlns:sbml="http://www.sbml.org/sbml/level3/version1/core">
          <rdf:RDF xmlns:rdf="http://www.w3.org/1999/02/22-rdf-syntax-ns#">
            <rdf:Description rdf:about="#M_dhna_c">
              <bqbiol:is xmlns:bqbiol="http://biomodels.net/biology-qualifiers/">
                <rdf:Bag>
                  <rdf:li rdf:resource="http://identifiers.org/bigg.metabolite/dhna"/>
                  <rdf:li rdf:resource="http://identifiers.org/biocyc/META:DIHYDROXYNAPHTHOATE"/>
                  <rdf:li rdf:resource="http://identifiers.org/chebi/CHEBI:11173"/>
                  <rdf:li rdf:resource="http://identifiers.org/chebi/CHEBI:18094"/>
                  <rdf:li rdf:resource="http://identifiers.org/chebi/CHEBI:18933"/>
                  <rdf:li rdf:resource="http://identifiers.org/chebi/CHEBI:539"/>
                  <rdf:li rdf:resource="http://identifiers.org/kegg.compound/C03657"/>
                  <rdf:li rdf:resource="http://identifiers.org/metanetx.chemical/MNXM552"/>
                  <rdf:li rdf:resource="http://identifiers.org/seed.compound/cpd02295"/>
                </rdf:Bag>
              </bqbiol:is>
            </rdf:Description>
          </rdf:RDF>
        </sbml:annotation>
      </species>
      <species boundaryCondition="false" constant="false" hasOnlySubstanceUnits="false" id="M_dhnpt_c" name="2-Amino-4-hydroxy-6-(D-erythro-1,2,3-trihydroxypropyl)-7,8-dihydropteridine" metaid="M_dhnpt_c" compartment="c" fbc:charge="0" fbc:chemicalFormula="C9H13N5O4">
        <sbml:annotation xmlns:sbml="http://www.sbml.org/sbml/level3/version1/core">
          <rdf:RDF xmlns:rdf="http://www.w3.org/1999/02/22-rdf-syntax-ns#">
            <rdf:Description rdf:about="#M_dhnpt_c">
              <bqbiol:is xmlns:bqbiol="http://biomodels.net/biology-qualifiers/">
                <rdf:Bag>
                  <rdf:li rdf:resource="http://identifiers.org/bigg.metabolite/dhnpt"/>
                  <rdf:li rdf:resource="http://identifiers.org/biocyc/META:CPD-11770"/>
                  <rdf:li rdf:resource="http://identifiers.org/biocyc/META:DIHYDRO-NEO-PTERIN"/>
                  <rdf:li rdf:resource="http://identifiers.org/chebi/CHEBI:71175"/>
                  <rdf:li rdf:resource="http://identifiers.org/hmdb/HMDB02275"/>
                  <rdf:li rdf:resource="http://identifiers.org/kegg.compound/C04874"/>
                  <rdf:li rdf:resource="http://identifiers.org/kegg.compound/C21008"/>
                  <rdf:li rdf:resource="http://identifiers.org/metanetx.chemical/MNXM993"/>
                  <rdf:li rdf:resource="http://identifiers.org/seed.compound/cpd02961"/>
                  <rdf:li rdf:resource="http://identifiers.org/seed.compound/cpd23083"/>
                </rdf:Bag>
              </bqbiol:is>
            </rdf:Description>
          </rdf:RDF>
        </sbml:annotation>
      </species>
      <species boundaryCondition="false" constant="false" hasOnlySubstanceUnits="false" id="M_dhor__S_c" name="(S)-Dihydroorotate" metaid="M_dhor__S_c" compartment="c" fbc:charge="-1" fbc:chemicalFormula="C5H5N2O4">
        <sbml:annotation xmlns:sbml="http://www.sbml.org/sbml/level3/version1/core">
          <rdf:RDF xmlns:rdf="http://www.w3.org/1999/02/22-rdf-syntax-ns#">
            <rdf:Description rdf:about="#M_dhor__S_c">
              <bqbiol:is xmlns:bqbiol="http://biomodels.net/biology-qualifiers/">
                <rdf:Bag>
                  <rdf:li rdf:resource="http://identifiers.org/bigg.metabolite/dhor__S"/>
                  <rdf:li rdf:resource="http://identifiers.org/biocyc/META:DI-H-OROTATE"/>
                  <rdf:li rdf:resource="http://identifiers.org/chebi/CHEBI:11063"/>
                  <rdf:li rdf:resource="http://identifiers.org/chebi/CHEBI:17025"/>
                  <rdf:li rdf:resource="http://identifiers.org/chebi/CHEBI:18777"/>
                  <rdf:li rdf:resource="http://identifiers.org/chebi/CHEBI:18778"/>
                  <rdf:li rdf:resource="http://identifiers.org/chebi/CHEBI:30864"/>
                  <rdf:li rdf:resource="http://identifiers.org/chebi/CHEBI:417"/>
                  <rdf:li rdf:resource="http://identifiers.org/chebi/CHEBI:42132"/>
                  <rdf:li rdf:resource="http://identifiers.org/hmdb/HMDB03349"/>
                  <rdf:li rdf:resource="http://identifiers.org/kegg.compound/C00337"/>
                  <rdf:li rdf:resource="http://identifiers.org/metanetx.chemical/MNXM252"/>
                  <rdf:li rdf:resource="http://identifiers.org/seed.compound/cpd00282"/>
                </rdf:Bag>
              </bqbiol:is>
            </rdf:Description>
          </rdf:RDF>
        </sbml:annotation>
      </species>
      <species boundaryCondition="false" constant="false" hasOnlySubstanceUnits="false" id="M_dhpmp_c" name="Dihydroneopterin monophosphate" metaid="M_dhpmp_c" compartment="c" fbc:charge="-2" fbc:chemicalFormula="C9H12N5O7P">
        <sbml:annotation xmlns:sbml="http://www.sbml.org/sbml/level3/version1/core">
          <rdf:RDF xmlns:rdf="http://www.w3.org/1999/02/22-rdf-syntax-ns#">
            <rdf:Description rdf:about="#M_dhpmp_c">
              <bqbiol:is xmlns:bqbiol="http://biomodels.net/biology-qualifiers/">
                <rdf:Bag>
                  <rdf:li rdf:resource="http://identifiers.org/bigg.metabolite/dhpmp"/>
                  <rdf:li rdf:resource="http://identifiers.org/biocyc/META:DIHYDRONEOPTERIN-P"/>
                  <rdf:li rdf:resource="http://identifiers.org/chebi/CHEBI:23756"/>
                  <rdf:li rdf:resource="http://identifiers.org/chebi/CHEBI:4577"/>
                  <rdf:li rdf:resource="http://identifiers.org/chebi/CHEBI:48954"/>
                  <rdf:li rdf:resource="http://identifiers.org/chebi/CHEBI:58762"/>
                  <rdf:li rdf:resource="http://identifiers.org/hmdb/HMDB06824"/>
                  <rdf:li rdf:resource="http://identifiers.org/kegg.compound/C05925"/>
                  <rdf:li rdf:resource="http://identifiers.org/metanetx.chemical/MNXM1645"/>
                  <rdf:li rdf:resource="http://identifiers.org/seed.compound/cpd03521"/>
                  <rdf:li rdf:resource="http://identifiers.org/seed.compound/cpd29676"/>
                </rdf:Bag>
              </bqbiol:is>
            </rdf:Description>
          </rdf:RDF>
        </sbml:annotation>
      </species>
      <species boundaryCondition="false" constant="false" hasOnlySubstanceUnits="false" id="M_dhpt_c" name="Dihydropteroate" metaid="M_dhpt_c" compartment="c" fbc:charge="-1" fbc:chemicalFormula="C14H13N6O3">
        <sbml:annotation xmlns:sbml="http://www.sbml.org/sbml/level3/version1/core">
          <rdf:RDF xmlns:rdf="http://www.w3.org/1999/02/22-rdf-syntax-ns#">
            <rdf:Description rdf:about="#M_dhpt_c">
              <bqbiol:is xmlns:bqbiol="http://biomodels.net/biology-qualifiers/">
                <rdf:Bag>
                  <rdf:li rdf:resource="http://identifiers.org/bigg.metabolite/dhpt"/>
                  <rdf:li rdf:resource="http://identifiers.org/biocyc/META:7-8-DIHYDROPTEROATE"/>
                  <rdf:li rdf:resource="http://identifiers.org/chebi/CHEBI:14160"/>
                  <rdf:li rdf:resource="http://identifiers.org/chebi/CHEBI:17839"/>
                  <rdf:li rdf:resource="http://identifiers.org/chebi/CHEBI:23762"/>
                  <rdf:li rdf:resource="http://identifiers.org/chebi/CHEBI:4581"/>
                  <rdf:li rdf:resource="http://identifiers.org/hmdb/HMDB01412"/>
                  <rdf:li rdf:resource="http://identifiers.org/kegg.compound/C00921"/>
                  <rdf:li rdf:resource="http://identifiers.org/metanetx.chemical/MNXM965"/>
                  <rdf:li rdf:resource="http://identifiers.org/seed.compound/cpd00683"/>
                  <rdf:li rdf:resource="http://identifiers.org/seed.compound/cpd28673"/>
                  <rdf:li rdf:resource="http://identifiers.org/seed.compound/cpd28675"/>
                </rdf:Bag>
              </bqbiol:is>
            </rdf:Description>
          </rdf:RDF>
        </sbml:annotation>
      </species>
      <species boundaryCondition="false" constant="false" hasOnlySubstanceUnits="false" id="M_diact_c" name="Diacetyl" metaid="M_diact_c" compartment="c" fbc:charge="0" fbc:chemicalFormula="C4H6O2">
        <sbml:annotation xmlns:sbml="http://www.sbml.org/sbml/level3/version1/core">
          <rdf:RDF xmlns:rdf="http://www.w3.org/1999/02/22-rdf-syntax-ns#">
            <rdf:Description rdf:about="#M_diact_c">
              <bqbiol:is xmlns:bqbiol="http://biomodels.net/biology-qualifiers/">
                <rdf:Bag>
                  <rdf:li rdf:resource="http://identifiers.org/bigg.metabolite/diact"/>
                  <rdf:li rdf:resource="http://identifiers.org/biocyc/META:DIACETYL"/>
                  <rdf:li rdf:resource="http://identifiers.org/chebi/CHEBI:14134"/>
                  <rdf:li rdf:resource="http://identifiers.org/chebi/CHEBI:16583"/>
                  <rdf:li rdf:resource="http://identifiers.org/chebi/CHEBI:4479"/>
                  <rdf:li rdf:resource="http://identifiers.org/hmdb/HMDB03407"/>
                  <rdf:li rdf:resource="http://identifiers.org/kegg.compound/C00741"/>
                  <rdf:li rdf:resource="http://identifiers.org/lipidmaps/LMFA12000012"/>
                  <rdf:li rdf:resource="http://identifiers.org/metanetx.chemical/MNXM1467"/>
                  <rdf:li rdf:resource="http://identifiers.org/seed.compound/cpd00551"/>
                </rdf:Bag>
              </bqbiol:is>
            </rdf:Description>
          </rdf:RDF>
        </sbml:annotation>
      </species>
      <species boundaryCondition="false" constant="false" hasOnlySubstanceUnits="false" id="M_diact_e" name="Diacetyl" metaid="M_diact_e" compartment="e" fbc:charge="0" fbc:chemicalFormula="C4H6O2">
        <sbml:annotation xmlns:sbml="http://www.sbml.org/sbml/level3/version1/core">
          <rdf:RDF xmlns:rdf="http://www.w3.org/1999/02/22-rdf-syntax-ns#">
            <rdf:Description rdf:about="#M_diact_e">
              <bqbiol:is xmlns:bqbiol="http://biomodels.net/biology-qualifiers/">
                <rdf:Bag>
                  <rdf:li rdf:resource="http://identifiers.org/bigg.metabolite/diact"/>
                  <rdf:li rdf:resource="http://identifiers.org/biocyc/META:DIACETYL"/>
                  <rdf:li rdf:resource="http://identifiers.org/chebi/CHEBI:14134"/>
                  <rdf:li rdf:resource="http://identifiers.org/chebi/CHEBI:16583"/>
                  <rdf:li rdf:resource="http://identifiers.org/chebi/CHEBI:4479"/>
                  <rdf:li rdf:resource="http://identifiers.org/hmdb/HMDB03407"/>
                  <rdf:li rdf:resource="http://identifiers.org/kegg.compound/C00741"/>
                  <rdf:li rdf:resource="http://identifiers.org/lipidmaps/LMFA12000012"/>
                  <rdf:li rdf:resource="http://identifiers.org/metanetx.chemical/MNXM1467"/>
                  <rdf:li rdf:resource="http://identifiers.org/seed.compound/cpd00551"/>
                </rdf:Bag>
              </bqbiol:is>
            </rdf:Description>
          </rdf:RDF>
        </sbml:annotation>
      </species>
      <species boundaryCondition="false" constant="false" hasOnlySubstanceUnits="false" id="M_dimp_c" name="dIMP" metaid="M_dimp_c" compartment="c" fbc:charge="-1" fbc:chemicalFormula="C10H12N4O7P">
        <sbml:annotation xmlns:sbml="http://www.sbml.org/sbml/level3/version1/core">
          <rdf:RDF xmlns:rdf="http://www.w3.org/1999/02/22-rdf-syntax-ns#">
            <rdf:Description rdf:about="#M_dimp_c">
              <bqbiol:is xmlns:bqbiol="http://biomodels.net/biology-qualifiers/">
                <rdf:Bag>
                  <rdf:li rdf:resource="http://identifiers.org/bigg.metabolite/dimp"/>
                  <rdf:li rdf:resource="http://identifiers.org/biocyc/META:DIMP"/>
                  <rdf:li rdf:resource="http://identifiers.org/chebi/CHEBI:19250"/>
                  <rdf:li rdf:resource="http://identifiers.org/chebi/CHEBI:28806"/>
                  <rdf:li rdf:resource="http://identifiers.org/chebi/CHEBI:41998"/>
                  <rdf:li rdf:resource="http://identifiers.org/chebi/CHEBI:43315"/>
                  <rdf:li rdf:resource="http://identifiers.org/chebi/CHEBI:43377"/>
                  <rdf:li rdf:resource="http://identifiers.org/chebi/CHEBI:43384"/>
                  <rdf:li rdf:resource="http://identifiers.org/chebi/CHEBI:43389"/>
                  <rdf:li rdf:resource="http://identifiers.org/chebi/CHEBI:44500"/>
                  <rdf:li rdf:resource="http://identifiers.org/chebi/CHEBI:61194"/>
                  <rdf:li rdf:resource="http://identifiers.org/chebi/CHEBI:837"/>
                  <rdf:li rdf:resource="http://identifiers.org/hmdb/HMDB06555"/>
                  <rdf:li rdf:resource="http://identifiers.org/kegg.compound/C06196"/>
                  <rdf:li rdf:resource="http://identifiers.org/metanetx.chemical/MNXM1922"/>
                  <rdf:li rdf:resource="http://identifiers.org/seed.compound/cpd03704"/>
                </rdf:Bag>
              </bqbiol:is>
            </rdf:Description>
          </rdf:RDF>
        </sbml:annotation>
      </species>
      <species boundaryCondition="false" constant="false" hasOnlySubstanceUnits="false" id="M_din_c" name="Deoxyinosine" metaid="M_din_c" compartment="c" fbc:charge="0" fbc:chemicalFormula="C10H12N4O4">
        <sbml:annotation xmlns:sbml="http://www.sbml.org/sbml/level3/version1/core">
          <rdf:RDF xmlns:rdf="http://www.w3.org/1999/02/22-rdf-syntax-ns#">
            <rdf:Description rdf:about="#M_din_c">
              <bqbiol:is xmlns:bqbiol="http://biomodels.net/biology-qualifiers/">
                <rdf:Bag>
                  <rdf:li rdf:resource="http://identifiers.org/bigg.metabolite/din"/>
                  <rdf:li rdf:resource="http://identifiers.org/biocyc/META:DEOXYINOSINE"/>
                  <rdf:li rdf:resource="http://identifiers.org/chebi/CHEBI:19248"/>
                  <rdf:li rdf:resource="http://identifiers.org/chebi/CHEBI:23629"/>
                  <rdf:li rdf:resource="http://identifiers.org/chebi/CHEBI:28997"/>
                  <rdf:li rdf:resource="http://identifiers.org/chebi/CHEBI:39841"/>
                  <rdf:li rdf:resource="http://identifiers.org/chebi/CHEBI:43293"/>
                  <rdf:li rdf:resource="http://identifiers.org/chebi/CHEBI:43436"/>
                  <rdf:li rdf:resource="http://identifiers.org/chebi/CHEBI:43437"/>
                  <rdf:li rdf:resource="http://identifiers.org/chebi/CHEBI:4413"/>
                  <rdf:li rdf:resource="http://identifiers.org/hmdb/HMDB00071"/>
                  <rdf:li rdf:resource="http://identifiers.org/kegg.compound/C05512"/>
                  <rdf:li rdf:resource="http://identifiers.org/metanetx.chemical/MNXM935"/>
                  <rdf:li rdf:resource="http://identifiers.org/seed.compound/cpd03279"/>
                </rdf:Bag>
              </bqbiol:is>
            </rdf:Description>
          </rdf:RDF>
        </sbml:annotation>
      </species>
      <species boundaryCondition="false" constant="false" hasOnlySubstanceUnits="false" id="M_dmlz_c" name="6,7-Dimethyl-8-(1-D-ribityl)lumazine" metaid="M_dmlz_c" compartment="c" fbc:charge="0" fbc:chemicalFormula="C13H18N4O6">
        <sbml:annotation xmlns:sbml="http://www.sbml.org/sbml/level3/version1/core">
          <rdf:RDF xmlns:rdf="http://www.w3.org/1999/02/22-rdf-syntax-ns#">
            <rdf:Description rdf:about="#M_dmlz_c">
              <bqbiol:is xmlns:bqbiol="http://biomodels.net/biology-qualifiers/">
                <rdf:Bag>
                  <rdf:li rdf:resource="http://identifiers.org/bigg.metabolite/dmlz"/>
                  <rdf:li rdf:resource="http://identifiers.org/biocyc/META:DIMETHYL-D-RIBITYL-LUMAZINE"/>
                  <rdf:li rdf:resource="http://identifiers.org/chebi/CHEBI:12185"/>
                  <rdf:li rdf:resource="http://identifiers.org/chebi/CHEBI:17601"/>
                  <rdf:li rdf:resource="http://identifiers.org/chebi/CHEBI:20682"/>
                  <rdf:li rdf:resource="http://identifiers.org/chebi/CHEBI:2154"/>
                  <rdf:li rdf:resource="http://identifiers.org/chebi/CHEBI:58201"/>
                  <rdf:li rdf:resource="http://identifiers.org/hmdb/HMDB03826"/>
                  <rdf:li rdf:resource="http://identifiers.org/kegg.compound/C04332"/>
                  <rdf:li rdf:resource="http://identifiers.org/metanetx.chemical/MNXM1313"/>
                  <rdf:li rdf:resource="http://identifiers.org/seed.compound/cpd02656"/>
                </rdf:Bag>
              </bqbiol:is>
            </rdf:Description>
          </rdf:RDF>
        </sbml:annotation>
      </species>
      <species boundaryCondition="false" constant="false" hasOnlySubstanceUnits="false" id="M_dmpp_c" name="Dimethylallyl diphosphate" metaid="M_dmpp_c" compartment="c" fbc:charge="-3" fbc:chemicalFormula="C5H9O7P2">
        <sbml:annotation xmlns:sbml="http://www.sbml.org/sbml/level3/version1/core">
          <rdf:RDF xmlns:rdf="http://www.w3.org/1999/02/22-rdf-syntax-ns#">
            <rdf:Description rdf:about="#M_dmpp_c">
              <bqbiol:is xmlns:bqbiol="http://biomodels.net/biology-qualifiers/">
                <rdf:Bag>
                  <rdf:li rdf:resource="http://identifiers.org/bigg.metabolite/dmpp"/>
                  <rdf:li rdf:resource="http://identifiers.org/biocyc/META:CPD-4211"/>
                  <rdf:li rdf:resource="http://identifiers.org/chebi/CHEBI:12280"/>
                  <rdf:li rdf:resource="http://identifiers.org/chebi/CHEBI:14169"/>
                  <rdf:li rdf:resource="http://identifiers.org/chebi/CHEBI:14883"/>
                  <rdf:li rdf:resource="http://identifiers.org/chebi/CHEBI:16057"/>
                  <rdf:li rdf:resource="http://identifiers.org/chebi/CHEBI:18108"/>
                  <rdf:li rdf:resource="http://identifiers.org/chebi/CHEBI:23803"/>
                  <rdf:li rdf:resource="http://identifiers.org/chebi/CHEBI:26245"/>
                  <rdf:li rdf:resource="http://identifiers.org/chebi/CHEBI:341937"/>
                  <rdf:li rdf:resource="http://identifiers.org/chebi/CHEBI:42074"/>
                  <rdf:li rdf:resource="http://identifiers.org/chebi/CHEBI:4616"/>
                  <rdf:li rdf:resource="http://identifiers.org/chebi/CHEBI:57623"/>
                  <rdf:li rdf:resource="http://identifiers.org/chebi/CHEBI:8394"/>
                  <rdf:li rdf:resource="http://identifiers.org/hmdb/HMDB01120"/>
                  <rdf:li rdf:resource="http://identifiers.org/hmdb/HMDB02101"/>
                  <rdf:li rdf:resource="http://identifiers.org/kegg.compound/C00235"/>
                  <rdf:li rdf:resource="http://identifiers.org/lipidmaps/LMPR01010001"/>
                  <rdf:li rdf:resource="http://identifiers.org/metanetx.chemical/MNXM132"/>
                  <rdf:li rdf:resource="http://identifiers.org/seed.compound/cpd00202"/>
                </rdf:Bag>
              </bqbiol:is>
            </rdf:Description>
          </rdf:RDF>
        </sbml:annotation>
      </species>
      <species boundaryCondition="false" constant="false" hasOnlySubstanceUnits="false" id="M_dnad_c" name="Deamino-NAD+" metaid="M_dnad_c" compartment="c" fbc:charge="-2" fbc:chemicalFormula="C21H24N6O15P2">
        <sbml:annotation xmlns:sbml="http://www.sbml.org/sbml/level3/version1/core">
          <rdf:RDF xmlns:rdf="http://www.w3.org/1999/02/22-rdf-syntax-ns#">
            <rdf:Description rdf:about="#M_dnad_c">
              <bqbiol:is xmlns:bqbiol="http://biomodels.net/biology-qualifiers/">
                <rdf:Bag>
                  <rdf:li rdf:resource="http://identifiers.org/bigg.metabolite/dnad"/>
                  <rdf:li rdf:resource="http://identifiers.org/biocyc/META:DEAMIDO-NAD"/>
                  <rdf:li rdf:resource="http://identifiers.org/chebi/CHEBI:14103"/>
                  <rdf:li rdf:resource="http://identifiers.org/chebi/CHEBI:14104"/>
                  <rdf:li rdf:resource="http://identifiers.org/chebi/CHEBI:14105"/>
                  <rdf:li rdf:resource="http://identifiers.org/chebi/CHEBI:18304"/>
                  <rdf:li rdf:resource="http://identifiers.org/chebi/CHEBI:23567"/>
                  <rdf:li rdf:resource="http://identifiers.org/chebi/CHEBI:4340"/>
                  <rdf:li rdf:resource="http://identifiers.org/chebi/CHEBI:58437"/>
                  <rdf:li rdf:resource="http://identifiers.org/kegg.compound/C00857"/>
                  <rdf:li rdf:resource="http://identifiers.org/metanetx.chemical/MNXM309"/>
                  <rdf:li rdf:resource="http://identifiers.org/seed.compound/cpd00638"/>
                </rdf:Bag>
              </bqbiol:is>
            </rdf:Description>
          </rdf:RDF>
        </sbml:annotation>
      </species>
      <species boundaryCondition="false" constant="false" hasOnlySubstanceUnits="false" id="M_dpcoa_c" name="Dephospho-CoA" metaid="M_dpcoa_c" compartment="c" fbc:charge="-2" fbc:chemicalFormula="C21H33N7O13P2S">
        <sbml:annotation xmlns:sbml="http://www.sbml.org/sbml/level3/version1/core">
          <rdf:RDF xmlns:rdf="http://www.w3.org/1999/02/22-rdf-syntax-ns#">
            <rdf:Description rdf:about="#M_dpcoa_c">
              <bqbiol:is xmlns:bqbiol="http://biomodels.net/biology-qualifiers/">
                <rdf:Bag>
                  <rdf:li rdf:resource="http://identifiers.org/bigg.metabolite/dpcoa"/>
                  <rdf:li rdf:resource="http://identifiers.org/biocyc/META:DEPHOSPHO-COA"/>
                  <rdf:li rdf:resource="http://identifiers.org/chebi/CHEBI:11793"/>
                  <rdf:li rdf:resource="http://identifiers.org/chebi/CHEBI:14124"/>
                  <rdf:li rdf:resource="http://identifiers.org/chebi/CHEBI:15468"/>
                  <rdf:li rdf:resource="http://identifiers.org/chebi/CHEBI:23642"/>
                  <rdf:li rdf:resource="http://identifiers.org/chebi/CHEBI:41614"/>
                  <rdf:li rdf:resource="http://identifiers.org/chebi/CHEBI:4436"/>
                  <rdf:li rdf:resource="http://identifiers.org/chebi/CHEBI:57328"/>
                  <rdf:li rdf:resource="http://identifiers.org/hmdb/HMDB01373"/>
                  <rdf:li rdf:resource="http://identifiers.org/kegg.compound/C00882"/>
                  <rdf:li rdf:resource="http://identifiers.org/lipidmaps/LMFA07050315"/>
                  <rdf:li rdf:resource="http://identifiers.org/metanetx.chemical/MNXM481"/>
                  <rdf:li rdf:resource="http://identifiers.org/seed.compound/cpd00655"/>
                </rdf:Bag>
              </bqbiol:is>
            </rdf:Description>
          </rdf:RDF>
        </sbml:annotation>
      </species>
      <species boundaryCondition="false" constant="false" hasOnlySubstanceUnits="false" id="M_drib_c" name="Deoxyribose" metaid="M_drib_c" compartment="c" fbc:charge="0" fbc:chemicalFormula="C5H10O4">
        <sbml:annotation xmlns:sbml="http://www.sbml.org/sbml/level3/version1/core">
          <rdf:RDF xmlns:rdf="http://www.w3.org/1999/02/22-rdf-syntax-ns#">
            <rdf:Description rdf:about="#M_drib_c">
              <bqbiol:is xmlns:bqbiol="http://biomodels.net/biology-qualifiers/">
                <rdf:Bag>
                  <rdf:li rdf:resource="http://identifiers.org/bigg.metabolite/drib"/>
                  <rdf:li rdf:resource="http://identifiers.org/chebi/CHEBI:90761"/>
                  <rdf:li rdf:resource="http://identifiers.org/hmdb/HMDB03224"/>
                  <rdf:li rdf:resource="http://identifiers.org/kegg.compound/C01801"/>
                  <rdf:li rdf:resource="http://identifiers.org/metanetx.chemical/MNXM90412"/>
                  <rdf:li rdf:resource="http://identifiers.org/seed.compound/cpd01242"/>
                </rdf:Bag>
              </bqbiol:is>
            </rdf:Description>
          </rdf:RDF>
        </sbml:annotation>
      </species>
      <species boundaryCondition="false" constant="false" hasOnlySubstanceUnits="false" id="M_drib_e" name="Deoxyribose" metaid="M_drib_e" compartment="e" fbc:charge="0" fbc:chemicalFormula="C5H10O4">
        <sbml:annotation xmlns:sbml="http://www.sbml.org/sbml/level3/version1/core">
          <rdf:RDF xmlns:rdf="http://www.w3.org/1999/02/22-rdf-syntax-ns#">
            <rdf:Description rdf:about="#M_drib_e">
              <bqbiol:is xmlns:bqbiol="http://biomodels.net/biology-qualifiers/">
                <rdf:Bag>
                  <rdf:li rdf:resource="http://identifiers.org/bigg.metabolite/drib"/>
                  <rdf:li rdf:resource="http://identifiers.org/chebi/CHEBI:90761"/>
                  <rdf:li rdf:resource="http://identifiers.org/hmdb/HMDB03224"/>
                  <rdf:li rdf:resource="http://identifiers.org/kegg.compound/C01801"/>
                  <rdf:li rdf:resource="http://identifiers.org/metanetx.chemical/MNXM90412"/>
                  <rdf:li rdf:resource="http://identifiers.org/seed.compound/cpd01242"/>
                </rdf:Bag>
              </bqbiol:is>
            </rdf:Description>
          </rdf:RDF>
        </sbml:annotation>
      </species>
      <species boundaryCondition="false" constant="false" hasOnlySubstanceUnits="false" id="M_dtdprmn_c" name="dTDP-6-deoxy-L-mannose" metaid="M_dtdprmn_c" compartment="c" fbc:charge="-2" fbc:chemicalFormula="C16H24N2O15P2">
        <sbml:annotation xmlns:sbml="http://www.sbml.org/sbml/level3/version1/core">
          <rdf:RDF xmlns:rdf="http://www.w3.org/1999/02/22-rdf-syntax-ns#">
            <rdf:Description rdf:about="#M_dtdprmn_c">
              <bqbiol:is xmlns:bqbiol="http://biomodels.net/biology-qualifiers/">
                <rdf:Bag>
                  <rdf:li rdf:resource="http://identifiers.org/bigg.metabolite/dtdprmn"/>
                  <rdf:li rdf:resource="http://identifiers.org/biocyc/META:DTDP-RHAMNOSE"/>
                  <rdf:li rdf:resource="http://identifiers.org/chebi/CHEBI:10518"/>
                  <rdf:li rdf:resource="http://identifiers.org/chebi/CHEBI:14083"/>
                  <rdf:li rdf:resource="http://identifiers.org/chebi/CHEBI:15774"/>
                  <rdf:li rdf:resource="http://identifiers.org/chebi/CHEBI:23547"/>
                  <rdf:li rdf:resource="http://identifiers.org/chebi/CHEBI:35452"/>
                  <rdf:li rdf:resource="http://identifiers.org/chebi/CHEBI:46114"/>
                  <rdf:li rdf:resource="http://identifiers.org/chebi/CHEBI:57510"/>
                  <rdf:li rdf:resource="http://identifiers.org/chebi/CHEBI:61119"/>
                  <rdf:li rdf:resource="http://identifiers.org/kegg.compound/C03319"/>
                  <rdf:li rdf:resource="http://identifiers.org/metanetx.chemical/MNXM899"/>
                  <rdf:li rdf:resource="http://identifiers.org/seed.compound/cpd02113"/>
                </rdf:Bag>
              </bqbiol:is>
            </rdf:Description>
          </rdf:RDF>
        </sbml:annotation>
      </species>
      <species boundaryCondition="false" constant="false" hasOnlySubstanceUnits="false" id="M_dtdp_c" name="dTDP" metaid="M_dtdp_c" compartment="c" fbc:charge="-3" fbc:chemicalFormula="C10H13N2O11P2">
        <sbml:annotation xmlns:sbml="http://www.sbml.org/sbml/level3/version1/core">
          <rdf:RDF xmlns:rdf="http://www.w3.org/1999/02/22-rdf-syntax-ns#">
            <rdf:Description rdf:about="#M_dtdp_c">
              <bqbiol:is xmlns:bqbiol="http://biomodels.net/biology-qualifiers/">
                <rdf:Bag>
                  <rdf:li rdf:resource="http://identifiers.org/bigg.metabolite/dtdp"/>
                  <rdf:li rdf:resource="http://identifiers.org/biocyc/META:TDP"/>
                  <rdf:li rdf:resource="http://identifiers.org/chebi/CHEBI:10500"/>
                  <rdf:li rdf:resource="http://identifiers.org/chebi/CHEBI:14077"/>
                  <rdf:li rdf:resource="http://identifiers.org/chebi/CHEBI:18075"/>
                  <rdf:li rdf:resource="http://identifiers.org/chebi/CHEBI:26998"/>
                  <rdf:li rdf:resource="http://identifiers.org/chebi/CHEBI:46061"/>
                  <rdf:li rdf:resource="http://identifiers.org/chebi/CHEBI:58369"/>
                  <rdf:li rdf:resource="http://identifiers.org/hmdb/HMDB01274"/>
                  <rdf:li rdf:resource="http://identifiers.org/kegg.compound/C00363"/>
                  <rdf:li rdf:resource="http://identifiers.org/metanetx.chemical/MNXM152"/>
                  <rdf:li rdf:resource="http://identifiers.org/seed.compound/cpd00297"/>
                </rdf:Bag>
              </bqbiol:is>
            </rdf:Description>
          </rdf:RDF>
        </sbml:annotation>
      </species>
      <species boundaryCondition="false" constant="false" hasOnlySubstanceUnits="false" id="M_dtdp4d6dg_c" name="dTDP-4-dehydro-6-deoxy-D-glucose" metaid="M_dtdp4d6dg_c" compartment="c" fbc:charge="-2" fbc:chemicalFormula="C16H22N2O15P2">
        <sbml:annotation xmlns:sbml="http://www.sbml.org/sbml/level3/version1/core">
          <rdf:RDF xmlns:rdf="http://www.w3.org/1999/02/22-rdf-syntax-ns#">
            <rdf:Description rdf:about="#M_dtdp4d6dg_c">
              <bqbiol:is xmlns:bqbiol="http://biomodels.net/biology-qualifiers/">
                <rdf:Bag>
                  <rdf:li rdf:resource="http://identifiers.org/bigg.metabolite/dtdp4d6dg"/>
                  <rdf:li rdf:resource="http://identifiers.org/biocyc/META:DTDP-DEOH-DEOXY-GLUCOSE"/>
                  <rdf:li rdf:resource="http://identifiers.org/chebi/CHEBI:10510"/>
                  <rdf:li rdf:resource="http://identifiers.org/chebi/CHEBI:14081"/>
                  <rdf:li rdf:resource="http://identifiers.org/chebi/CHEBI:16128"/>
                  <rdf:li rdf:resource="http://identifiers.org/chebi/CHEBI:23542"/>
                  <rdf:li rdf:resource="http://identifiers.org/chebi/CHEBI:57649"/>
                  <rdf:li rdf:resource="http://identifiers.org/chebi/CHEBI:62829"/>
                  <rdf:li rdf:resource="http://identifiers.org/hmdb/HMDB60081"/>
                  <rdf:li rdf:resource="http://identifiers.org/kegg.compound/C11907"/>
                  <rdf:li rdf:resource="http://identifiers.org/metanetx.chemical/MNXM451"/>
                  <rdf:li rdf:resource="http://identifiers.org/seed.compound/cpd00521"/>
                </rdf:Bag>
              </bqbiol:is>
            </rdf:Description>
          </rdf:RDF>
        </sbml:annotation>
      </species>
      <species boundaryCondition="false" constant="false" hasOnlySubstanceUnits="false" id="M_dtdp4d6dm_c" name="dTDP-4-dehydro-6-deoxy-L-mannose" metaid="M_dtdp4d6dm_c" compartment="c" fbc:charge="-2" fbc:chemicalFormula="C16H22N2O15P2">
        <sbml:annotation xmlns:sbml="http://www.sbml.org/sbml/level3/version1/core">
          <rdf:RDF xmlns:rdf="http://www.w3.org/1999/02/22-rdf-syntax-ns#">
            <rdf:Description rdf:about="#M_dtdp4d6dm_c">
              <bqbiol:is xmlns:bqbiol="http://biomodels.net/biology-qualifiers/">
                <rdf:Bag>
                  <rdf:li rdf:resource="http://identifiers.org/bigg.metabolite/dtdp4d6dm"/>
                  <rdf:li rdf:resource="http://identifiers.org/biocyc/META:DTDP-DEOH-DEOXY-MANNOSE"/>
                  <rdf:li rdf:resource="http://identifiers.org/chebi/CHEBI:10511"/>
                  <rdf:li rdf:resource="http://identifiers.org/chebi/CHEBI:14082"/>
                  <rdf:li rdf:resource="http://identifiers.org/chebi/CHEBI:15744"/>
                  <rdf:li rdf:resource="http://identifiers.org/chebi/CHEBI:23543"/>
                  <rdf:li rdf:resource="http://identifiers.org/chebi/CHEBI:45868"/>
                  <rdf:li rdf:resource="http://identifiers.org/chebi/CHEBI:57494"/>
                  <rdf:li rdf:resource="http://identifiers.org/chebi/CHEBI:62830"/>
                  <rdf:li rdf:resource="http://identifiers.org/kegg.compound/C00688"/>
                  <rdf:li rdf:resource="http://identifiers.org/metanetx.chemical/MNXM2371"/>
                  <rdf:li rdf:resource="http://identifiers.org/seed.compound/cpd00522"/>
                  <rdf:li rdf:resource="http://identifiers.org/seed.compound/cpd08300"/>
                </rdf:Bag>
              </bqbiol:is>
            </rdf:Description>
          </rdf:RDF>
        </sbml:annotation>
      </species>
      <species boundaryCondition="false" constant="false" hasOnlySubstanceUnits="false" id="M_dtdpglu_c" name="dTDPglucose" metaid="M_dtdpglu_c" compartment="c" fbc:charge="-2" fbc:chemicalFormula="C16H24N2O16P2">
        <sbml:annotation xmlns:sbml="http://www.sbml.org/sbml/level3/version1/core">
          <rdf:RDF xmlns:rdf="http://www.w3.org/1999/02/22-rdf-syntax-ns#">
            <rdf:Description rdf:about="#M_dtdpglu_c">
              <bqbiol:is xmlns:bqbiol="http://biomodels.net/biology-qualifiers/">
                <rdf:Bag>
                  <rdf:li rdf:resource="http://identifiers.org/bigg.metabolite/dtdpglu"/>
                  <rdf:li rdf:resource="http://identifiers.org/biocyc/META:DTDP-D-GLUCOSE"/>
                  <rdf:li rdf:resource="http://identifiers.org/chebi/CHEBI:10526"/>
                  <rdf:li rdf:resource="http://identifiers.org/chebi/CHEBI:10528"/>
                  <rdf:li rdf:resource="http://identifiers.org/chebi/CHEBI:14089"/>
                  <rdf:li rdf:resource="http://identifiers.org/chebi/CHEBI:14091"/>
                  <rdf:li rdf:resource="http://identifiers.org/chebi/CHEBI:15700"/>
                  <rdf:li rdf:resource="http://identifiers.org/chebi/CHEBI:23556"/>
                  <rdf:li rdf:resource="http://identifiers.org/chebi/CHEBI:57477"/>
                  <rdf:li rdf:resource="http://identifiers.org/hmdb/HMDB62805"/>
                  <rdf:li rdf:resource="http://identifiers.org/kegg.compound/C00842"/>
                  <rdf:li rdf:resource="http://identifiers.org/metanetx.chemical/MNXM1376"/>
                  <rdf:li rdf:resource="http://identifiers.org/seed.compound/cpd00626"/>
                </rdf:Bag>
              </bqbiol:is>
            </rdf:Description>
          </rdf:RDF>
        </sbml:annotation>
      </species>
      <species boundaryCondition="false" constant="false" hasOnlySubstanceUnits="false" id="M_dtmp_c" name="dTMP" metaid="M_dtmp_c" compartment="c" fbc:charge="-2" fbc:chemicalFormula="C10H13N2O8P">
        <sbml:annotation xmlns:sbml="http://www.sbml.org/sbml/level3/version1/core">
          <rdf:RDF xmlns:rdf="http://www.w3.org/1999/02/22-rdf-syntax-ns#">
            <rdf:Description rdf:about="#M_dtmp_c">
              <bqbiol:is xmlns:bqbiol="http://biomodels.net/biology-qualifiers/">
                <rdf:Bag>
                  <rdf:li rdf:resource="http://identifiers.org/bigg.metabolite/dtmp"/>
                  <rdf:li rdf:resource="http://identifiers.org/biocyc/META:TMP"/>
                  <rdf:li rdf:resource="http://identifiers.org/chebi/CHEBI:10529"/>
                  <rdf:li rdf:resource="http://identifiers.org/chebi/CHEBI:14092"/>
                  <rdf:li rdf:resource="http://identifiers.org/chebi/CHEBI:15246"/>
                  <rdf:li rdf:resource="http://identifiers.org/chebi/CHEBI:17013"/>
                  <rdf:li rdf:resource="http://identifiers.org/chebi/CHEBI:26999"/>
                  <rdf:li rdf:resource="http://identifiers.org/chebi/CHEBI:45759"/>
                  <rdf:li rdf:resource="http://identifiers.org/chebi/CHEBI:45762"/>
                  <rdf:li rdf:resource="http://identifiers.org/chebi/CHEBI:45772"/>
                  <rdf:li rdf:resource="http://identifiers.org/chebi/CHEBI:45926"/>
                  <rdf:li rdf:resource="http://identifiers.org/chebi/CHEBI:46013"/>
                  <rdf:li rdf:resource="http://identifiers.org/chebi/CHEBI:46036"/>
                  <rdf:li rdf:resource="http://identifiers.org/chebi/CHEBI:46960"/>
                  <rdf:li rdf:resource="http://identifiers.org/chebi/CHEBI:47711"/>
                  <rdf:li rdf:resource="http://identifiers.org/chebi/CHEBI:63528"/>
                  <rdf:li rdf:resource="http://identifiers.org/chebi/CHEBI:63549"/>
                  <rdf:li rdf:resource="http://identifiers.org/kegg.compound/C00364"/>
                  <rdf:li rdf:resource="http://identifiers.org/metanetx.chemical/MNXM257"/>
                  <rdf:li rdf:resource="http://identifiers.org/seed.compound/cpd00298"/>
                </rdf:Bag>
              </bqbiol:is>
            </rdf:Description>
          </rdf:RDF>
        </sbml:annotation>
      </species>
      <species boundaryCondition="false" constant="false" hasOnlySubstanceUnits="false" id="M_dttOX_c" name="Oxidized dithiothreitol" compartment="c" fbc:chemicalFormula="C4H8O2S2"/>
      <species boundaryCondition="false" constant="false" hasOnlySubstanceUnits="false" id="M_dtt_c" name="Reduced dithiothreitol" compartment="c" fbc:chemicalFormula="C4H10O2S2"/>
      <species boundaryCondition="false" constant="false" hasOnlySubstanceUnits="false" id="M_dttp_c" name="dTTP" metaid="M_dttp_c" compartment="c" fbc:charge="-4" fbc:chemicalFormula="C10H13N2O14P3">
        <sbml:annotation xmlns:sbml="http://www.sbml.org/sbml/level3/version1/core">
          <rdf:RDF xmlns:rdf="http://www.w3.org/1999/02/22-rdf-syntax-ns#">
            <rdf:Description rdf:about="#M_dttp_c">
              <bqbiol:is xmlns:bqbiol="http://biomodels.net/biology-qualifiers/">
                <rdf:Bag>
                  <rdf:li rdf:resource="http://identifiers.org/bigg.metabolite/dttp"/>
                  <rdf:li rdf:resource="http://identifiers.org/biocyc/META:TTP"/>
                  <rdf:li rdf:resource="http://identifiers.org/chebi/CHEBI:10530"/>
                  <rdf:li rdf:resource="http://identifiers.org/chebi/CHEBI:14093"/>
                  <rdf:li rdf:resource="http://identifiers.org/chebi/CHEBI:18077"/>
                  <rdf:li rdf:resource="http://identifiers.org/chebi/CHEBI:27000"/>
                  <rdf:li rdf:resource="http://identifiers.org/chebi/CHEBI:37568"/>
                  <rdf:li rdf:resource="http://identifiers.org/chebi/CHEBI:46175"/>
                  <rdf:li rdf:resource="http://identifiers.org/chebi/CHEBI:58370"/>
                  <rdf:li rdf:resource="http://identifiers.org/kegg.compound/C00459"/>
                  <rdf:li rdf:resource="http://identifiers.org/metanetx.chemical/MNXM394"/>
                  <rdf:li rdf:resource="http://identifiers.org/seed.compound/cpd00357"/>
                </rdf:Bag>
              </bqbiol:is>
            </rdf:Description>
          </rdf:RDF>
        </sbml:annotation>
      </species>
      <species boundaryCondition="false" constant="false" hasOnlySubstanceUnits="false" id="M_dudp_c" name="dUDP" metaid="M_dudp_c" compartment="c" fbc:charge="-3" fbc:chemicalFormula="C9H11N2O11P2">
        <sbml:annotation xmlns:sbml="http://www.sbml.org/sbml/level3/version1/core">
          <rdf:RDF xmlns:rdf="http://www.w3.org/1999/02/22-rdf-syntax-ns#">
            <rdf:Description rdf:about="#M_dudp_c">
              <bqbiol:is xmlns:bqbiol="http://biomodels.net/biology-qualifiers/">
                <rdf:Bag>
                  <rdf:li rdf:resource="http://identifiers.org/bigg.metabolite/dudp"/>
                  <rdf:li rdf:resource="http://identifiers.org/biocyc/META:DUDP"/>
                  <rdf:li rdf:resource="http://identifiers.org/chebi/CHEBI:10531"/>
                  <rdf:li rdf:resource="http://identifiers.org/chebi/CHEBI:19262"/>
                  <rdf:li rdf:resource="http://identifiers.org/chebi/CHEBI:28850"/>
                  <rdf:li rdf:resource="http://identifiers.org/chebi/CHEBI:60471"/>
                  <rdf:li rdf:resource="http://identifiers.org/hmdb/HMDB01000"/>
                  <rdf:li rdf:resource="http://identifiers.org/kegg.compound/C01346"/>
                  <rdf:li rdf:resource="http://identifiers.org/metanetx.chemical/MNXM572"/>
                  <rdf:li rdf:resource="http://identifiers.org/seed.compound/cpd00978"/>
                </rdf:Bag>
              </bqbiol:is>
            </rdf:Description>
          </rdf:RDF>
        </sbml:annotation>
      </species>
      <species boundaryCondition="false" constant="false" hasOnlySubstanceUnits="false" id="M_dump_c" name="dUMP" metaid="M_dump_c" compartment="c" fbc:charge="-2" fbc:chemicalFormula="C9H11N2O8P">
        <sbml:annotation xmlns:sbml="http://www.sbml.org/sbml/level3/version1/core">
          <rdf:RDF xmlns:rdf="http://www.w3.org/1999/02/22-rdf-syntax-ns#">
            <rdf:Description rdf:about="#M_dump_c">
              <bqbiol:is xmlns:bqbiol="http://biomodels.net/biology-qualifiers/">
                <rdf:Bag>
                  <rdf:li rdf:resource="http://identifiers.org/bigg.metabolite/dump"/>
                  <rdf:li rdf:resource="http://identifiers.org/biocyc/META:DUMP"/>
                  <rdf:li rdf:resource="http://identifiers.org/chebi/CHEBI:10532"/>
                  <rdf:li rdf:resource="http://identifiers.org/chebi/CHEBI:14094"/>
                  <rdf:li rdf:resource="http://identifiers.org/chebi/CHEBI:17622"/>
                  <rdf:li rdf:resource="http://identifiers.org/chebi/CHEBI:19263"/>
                  <rdf:li rdf:resource="http://identifiers.org/chebi/CHEBI:246422"/>
                  <rdf:li rdf:resource="http://identifiers.org/chebi/CHEBI:42245"/>
                  <rdf:li rdf:resource="http://identifiers.org/chebi/CHEBI:46286"/>
                  <rdf:li rdf:resource="http://identifiers.org/chebi/CHEBI:46288"/>
                  <rdf:li rdf:resource="http://identifiers.org/chebi/CHEBI:47722"/>
                  <rdf:li rdf:resource="http://identifiers.org/hmdb/HMDB01409"/>
                  <rdf:li rdf:resource="http://identifiers.org/kegg.compound/C00365"/>
                  <rdf:li rdf:resource="http://identifiers.org/metanetx.chemical/MNXM234"/>
                  <rdf:li rdf:resource="http://identifiers.org/seed.compound/cpd00299"/>
                </rdf:Bag>
              </bqbiol:is>
            </rdf:Description>
          </rdf:RDF>
        </sbml:annotation>
      </species>
      <species boundaryCondition="false" constant="false" hasOnlySubstanceUnits="false" id="M_duri_c" name="Deoxyuridine" metaid="M_duri_c" compartment="c" fbc:charge="0" fbc:chemicalFormula="C9H12N2O5">
        <sbml:annotation xmlns:sbml="http://www.sbml.org/sbml/level3/version1/core">
          <rdf:RDF xmlns:rdf="http://www.w3.org/1999/02/22-rdf-syntax-ns#">
            <rdf:Description rdf:about="#M_duri_c">
              <bqbiol:is xmlns:bqbiol="http://biomodels.net/biology-qualifiers/">
                <rdf:Bag>
                  <rdf:li rdf:resource="http://identifiers.org/bigg.metabolite/duri"/>
                  <rdf:li rdf:resource="http://identifiers.org/biocyc/META:DEOXYURIDINE"/>
                  <rdf:li rdf:resource="http://identifiers.org/chebi/CHEBI:11398"/>
                  <rdf:li rdf:resource="http://identifiers.org/chebi/CHEBI:11572"/>
                  <rdf:li rdf:resource="http://identifiers.org/chebi/CHEBI:14123"/>
                  <rdf:li rdf:resource="http://identifiers.org/chebi/CHEBI:16450"/>
                  <rdf:li rdf:resource="http://identifiers.org/chebi/CHEBI:19261"/>
                  <rdf:li rdf:resource="http://identifiers.org/chebi/CHEBI:23640"/>
                  <rdf:li rdf:resource="http://identifiers.org/chebi/CHEBI:29113"/>
                  <rdf:li rdf:resource="http://identifiers.org/chebi/CHEBI:42178"/>
                  <rdf:li rdf:resource="http://identifiers.org/chebi/CHEBI:4434"/>
                  <rdf:li rdf:resource="http://identifiers.org/chebi/CHEBI:46165"/>
                  <rdf:li rdf:resource="http://identifiers.org/chebi/CHEBI:46289"/>
                  <rdf:li rdf:resource="http://identifiers.org/chebi/CHEBI:46293"/>
                  <rdf:li rdf:resource="http://identifiers.org/hmdb/HMDB00012"/>
                  <rdf:li rdf:resource="http://identifiers.org/kegg.compound/C00526"/>
                  <rdf:li rdf:resource="http://identifiers.org/metanetx.chemical/MNXM492"/>
                  <rdf:li rdf:resource="http://identifiers.org/seed.compound/cpd00412"/>
                </rdf:Bag>
              </bqbiol:is>
            </rdf:Description>
          </rdf:RDF>
        </sbml:annotation>
      </species>
      <species boundaryCondition="false" constant="false" hasOnlySubstanceUnits="false" id="M_dutp_c" name="dUTP" metaid="M_dutp_c" compartment="c" fbc:charge="-4" fbc:chemicalFormula="C9H11N2O14P3">
        <sbml:annotation xmlns:sbml="http://www.sbml.org/sbml/level3/version1/core">
          <rdf:RDF xmlns:rdf="http://www.w3.org/1999/02/22-rdf-syntax-ns#">
            <rdf:Description rdf:about="#M_dutp_c">
              <bqbiol:is xmlns:bqbiol="http://biomodels.net/biology-qualifiers/">
                <rdf:Bag>
                  <rdf:li rdf:resource="http://identifiers.org/bigg.metabolite/dutp"/>
                  <rdf:li rdf:resource="http://identifiers.org/biocyc/META:DUTP"/>
                  <rdf:li rdf:resource="http://identifiers.org/chebi/CHEBI:10533"/>
                  <rdf:li rdf:resource="http://identifiers.org/chebi/CHEBI:14095"/>
                  <rdf:li rdf:resource="http://identifiers.org/chebi/CHEBI:17625"/>
                  <rdf:li rdf:resource="http://identifiers.org/chebi/CHEBI:19264"/>
                  <rdf:li rdf:resource="http://identifiers.org/chebi/CHEBI:58212"/>
                  <rdf:li rdf:resource="http://identifiers.org/chebi/CHEBI:61555"/>
                  <rdf:li rdf:resource="http://identifiers.org/kegg.compound/C00460"/>
                  <rdf:li rdf:resource="http://identifiers.org/metanetx.chemical/MNXM452"/>
                  <rdf:li rdf:resource="http://identifiers.org/seed.compound/cpd00358"/>
                </rdf:Bag>
              </bqbiol:is>
            </rdf:Description>
          </rdf:RDF>
        </sbml:annotation>
      </species>
      <species boundaryCondition="false" constant="false" hasOnlySubstanceUnits="false" id="M_dxyl5p_c" name="1-deoxy-D-xylulose 5-phosphate" metaid="M_dxyl5p_c" compartment="c" fbc:charge="-2" fbc:chemicalFormula="C5H9O7P">
        <sbml:annotation xmlns:sbml="http://www.sbml.org/sbml/level3/version1/core">
          <rdf:RDF xmlns:rdf="http://www.w3.org/1999/02/22-rdf-syntax-ns#">
            <rdf:Description rdf:about="#M_dxyl5p_c">
              <bqbiol:is xmlns:bqbiol="http://biomodels.net/biology-qualifiers/">
                <rdf:Bag>
                  <rdf:li rdf:resource="http://identifiers.org/bigg.metabolite/dxyl5p"/>
                  <rdf:li rdf:resource="http://identifiers.org/biocyc/META:DEOXYXYLULOSE-5P"/>
                  <rdf:li rdf:resource="http://identifiers.org/chebi/CHEBI:11254"/>
                  <rdf:li rdf:resource="http://identifiers.org/chebi/CHEBI:16493"/>
                  <rdf:li rdf:resource="http://identifiers.org/chebi/CHEBI:57792"/>
                  <rdf:li rdf:resource="http://identifiers.org/chebi/CHEBI:622"/>
                  <rdf:li rdf:resource="http://identifiers.org/hmdb/HMDB01213"/>
                  <rdf:li rdf:resource="http://identifiers.org/kegg.compound/C11437"/>
                  <rdf:li rdf:resource="http://identifiers.org/metanetx.chemical/MNXM622"/>
                  <rdf:li rdf:resource="http://identifiers.org/seed.compound/cpd08289"/>
                </rdf:Bag>
              </bqbiol:is>
            </rdf:Description>
          </rdf:RDF>
        </sbml:annotation>
      </species>
      <species boundaryCondition="false" constant="false" hasOnlySubstanceUnits="false" id="M_etha_c" name="Ethanolamine" metaid="M_etha_c" compartment="c" fbc:charge="1" fbc:chemicalFormula="C2H8NO">
        <sbml:annotation xmlns:sbml="http://www.sbml.org/sbml/level3/version1/core">
          <rdf:RDF xmlns:rdf="http://www.w3.org/1999/02/22-rdf-syntax-ns#">
            <rdf:Description rdf:about="#M_etha_c">
              <bqbiol:is xmlns:bqbiol="http://biomodels.net/biology-qualifiers/">
                <rdf:Bag>
                  <rdf:li rdf:resource="http://identifiers.org/bigg.metabolite/etha"/>
                  <rdf:li rdf:resource="http://identifiers.org/biocyc/META:ETHANOL-AMINE"/>
                  <rdf:li rdf:resource="http://identifiers.org/chebi/CHEBI:14223"/>
                  <rdf:li rdf:resource="http://identifiers.org/chebi/CHEBI:16000"/>
                  <rdf:li rdf:resource="http://identifiers.org/chebi/CHEBI:23979"/>
                  <rdf:li rdf:resource="http://identifiers.org/chebi/CHEBI:272066"/>
                  <rdf:li rdf:resource="http://identifiers.org/chebi/CHEBI:42323"/>
                  <rdf:li rdf:resource="http://identifiers.org/chebi/CHEBI:4880"/>
                  <rdf:li rdf:resource="http://identifiers.org/chebi/CHEBI:57603"/>
                  <rdf:li rdf:resource="http://identifiers.org/hmdb/HMDB00149"/>
                  <rdf:li rdf:resource="http://identifiers.org/hmdb/HMDB62693"/>
                  <rdf:li rdf:resource="http://identifiers.org/kegg.compound/C00189"/>
                  <rdf:li rdf:resource="http://identifiers.org/kegg.drug/D05074"/>
                  <rdf:li rdf:resource="http://identifiers.org/metanetx.chemical/MNXM218"/>
                  <rdf:li rdf:resource="http://identifiers.org/seed.compound/cpd00162"/>
                </rdf:Bag>
              </bqbiol:is>
            </rdf:Description>
          </rdf:RDF>
        </sbml:annotation>
      </species>
      <species boundaryCondition="false" constant="false" hasOnlySubstanceUnits="false" id="M_etoh_c" name="Ethanol" metaid="M_etoh_c" compartment="c" fbc:charge="0" fbc:chemicalFormula="C2H6O">
        <sbml:annotation xmlns:sbml="http://www.sbml.org/sbml/level3/version1/core">
          <rdf:RDF xmlns:rdf="http://www.w3.org/1999/02/22-rdf-syntax-ns#">
            <rdf:Description rdf:about="#M_etoh_c">
              <bqbiol:is xmlns:bqbiol="http://biomodels.net/biology-qualifiers/">
                <rdf:Bag>
                  <rdf:li rdf:resource="http://identifiers.org/bigg.metabolite/etoh"/>
                  <rdf:li rdf:resource="http://identifiers.org/biocyc/META:ETOH"/>
                  <rdf:li rdf:resource="http://identifiers.org/chebi/CHEBI:14222"/>
                  <rdf:li rdf:resource="http://identifiers.org/chebi/CHEBI:16236"/>
                  <rdf:li rdf:resource="http://identifiers.org/chebi/CHEBI:23978"/>
                  <rdf:li rdf:resource="http://identifiers.org/chebi/CHEBI:30878"/>
                  <rdf:li rdf:resource="http://identifiers.org/chebi/CHEBI:30880"/>
                  <rdf:li rdf:resource="http://identifiers.org/chebi/CHEBI:42377"/>
                  <rdf:li rdf:resource="http://identifiers.org/chebi/CHEBI:44594"/>
                  <rdf:li rdf:resource="http://identifiers.org/chebi/CHEBI:4879"/>
                  <rdf:li rdf:resource="http://identifiers.org/chebi/CHEBI:52092"/>
                  <rdf:li rdf:resource="http://identifiers.org/hmdb/HMDB00108"/>
                  <rdf:li rdf:resource="http://identifiers.org/kegg.compound/C00469"/>
                  <rdf:li rdf:resource="http://identifiers.org/kegg.drug/D00068"/>
                  <rdf:li rdf:resource="http://identifiers.org/kegg.drug/D02798"/>
                  <rdf:li rdf:resource="http://identifiers.org/kegg.drug/D04855"/>
                  <rdf:li rdf:resource="http://identifiers.org/kegg.drug/D06542"/>
                  <rdf:li rdf:resource="http://identifiers.org/metanetx.chemical/MNXM303"/>
                  <rdf:li rdf:resource="http://identifiers.org/seed.compound/cpd00363"/>
                </rdf:Bag>
              </bqbiol:is>
            </rdf:Description>
          </rdf:RDF>
        </sbml:annotation>
      </species>
      <species boundaryCondition="false" constant="false" hasOnlySubstanceUnits="false" id="M_etoh_e" name="Ethanol" metaid="M_etoh_e" compartment="e" fbc:charge="0" fbc:chemicalFormula="C2H6O">
        <sbml:annotation xmlns:sbml="http://www.sbml.org/sbml/level3/version1/core">
          <rdf:RDF xmlns:rdf="http://www.w3.org/1999/02/22-rdf-syntax-ns#">
            <rdf:Description rdf:about="#M_etoh_e">
              <bqbiol:is xmlns:bqbiol="http://biomodels.net/biology-qualifiers/">
                <rdf:Bag>
                  <rdf:li rdf:resource="http://identifiers.org/bigg.metabolite/etoh"/>
                  <rdf:li rdf:resource="http://identifiers.org/biocyc/META:ETOH"/>
                  <rdf:li rdf:resource="http://identifiers.org/chebi/CHEBI:14222"/>
                  <rdf:li rdf:resource="http://identifiers.org/chebi/CHEBI:16236"/>
                  <rdf:li rdf:resource="http://identifiers.org/chebi/CHEBI:23978"/>
                  <rdf:li rdf:resource="http://identifiers.org/chebi/CHEBI:30878"/>
                  <rdf:li rdf:resource="http://identifiers.org/chebi/CHEBI:30880"/>
                  <rdf:li rdf:resource="http://identifiers.org/chebi/CHEBI:42377"/>
                  <rdf:li rdf:resource="http://identifiers.org/chebi/CHEBI:44594"/>
                  <rdf:li rdf:resource="http://identifiers.org/chebi/CHEBI:4879"/>
                  <rdf:li rdf:resource="http://identifiers.org/chebi/CHEBI:52092"/>
                  <rdf:li rdf:resource="http://identifiers.org/hmdb/HMDB00108"/>
                  <rdf:li rdf:resource="http://identifiers.org/kegg.compound/C00469"/>
                  <rdf:li rdf:resource="http://identifiers.org/kegg.drug/D00068"/>
                  <rdf:li rdf:resource="http://identifiers.org/kegg.drug/D02798"/>
                  <rdf:li rdf:resource="http://identifiers.org/kegg.drug/D04855"/>
                  <rdf:li rdf:resource="http://identifiers.org/kegg.drug/D06542"/>
                  <rdf:li rdf:resource="http://identifiers.org/metanetx.chemical/MNXM303"/>
                  <rdf:li rdf:resource="http://identifiers.org/seed.compound/cpd00363"/>
                </rdf:Bag>
              </bqbiol:is>
            </rdf:Description>
          </rdf:RDF>
        </sbml:annotation>
      </species>
      <species boundaryCondition="false" constant="false" hasOnlySubstanceUnits="false" id="M_f6p_c" name="D-Fructose 6-phosphate" metaid="M_f6p_c" compartment="c" fbc:charge="-2" fbc:chemicalFormula="C6H11O9P">
        <sbml:annotation xmlns:sbml="http://www.sbml.org/sbml/level3/version1/core">
          <rdf:RDF xmlns:rdf="http://www.w3.org/1999/02/22-rdf-syntax-ns#">
            <rdf:Description rdf:about="#M_f6p_c">
              <bqbiol:is xmlns:bqbiol="http://biomodels.net/biology-qualifiers/">
                <rdf:Bag>
                  <rdf:li rdf:resource="http://identifiers.org/bigg.metabolite/f6p"/>
                  <rdf:li rdf:resource="http://identifiers.org/biocyc/META:FRUCTOSE-6P"/>
                  <rdf:li rdf:resource="http://identifiers.org/chebi/CHEBI:10375"/>
                  <rdf:li rdf:resource="http://identifiers.org/chebi/CHEBI:12352"/>
                  <rdf:li rdf:resource="http://identifiers.org/chebi/CHEBI:16084"/>
                  <rdf:li rdf:resource="http://identifiers.org/chebi/CHEBI:22768"/>
                  <rdf:li rdf:resource="http://identifiers.org/chebi/CHEBI:42378"/>
                  <rdf:li rdf:resource="http://identifiers.org/chebi/CHEBI:57634"/>
                  <rdf:li rdf:resource="http://identifiers.org/hmdb/HMDB03971"/>
                  <rdf:li rdf:resource="http://identifiers.org/kegg.compound/C05345"/>
                  <rdf:li rdf:resource="http://identifiers.org/metanetx.chemical/MNXM89621"/>
                  <rdf:li rdf:resource="http://identifiers.org/seed.compound/cpd19035"/>
                </rdf:Bag>
              </bqbiol:is>
            </rdf:Description>
          </rdf:RDF>
        </sbml:annotation>
      </species>
      <species boundaryCondition="false" constant="false" hasOnlySubstanceUnits="false" id="M_fad_c" name="FAD" metaid="M_fad_c" compartment="c" fbc:charge="-2" fbc:chemicalFormula="C27H31N9O15P2">
        <sbml:annotation xmlns:sbml="http://www.sbml.org/sbml/level3/version1/core">
          <rdf:RDF xmlns:rdf="http://www.w3.org/1999/02/22-rdf-syntax-ns#">
            <rdf:Description rdf:about="#M_fad_c">
              <bqbiol:is xmlns:bqbiol="http://biomodels.net/biology-qualifiers/">
                <rdf:Bag>
                  <rdf:li rdf:resource="http://identifiers.org/bigg.metabolite/fad"/>
                  <rdf:li rdf:resource="http://identifiers.org/biocyc/META:FAD"/>
                  <rdf:li rdf:resource="http://identifiers.org/chebi/CHEBI:13315"/>
                  <rdf:li rdf:resource="http://identifiers.org/chebi/CHEBI:16238"/>
                  <rdf:li rdf:resource="http://identifiers.org/chebi/CHEBI:21125"/>
                  <rdf:li rdf:resource="http://identifiers.org/chebi/CHEBI:42388"/>
                  <rdf:li rdf:resource="http://identifiers.org/chebi/CHEBI:4956"/>
                  <rdf:li rdf:resource="http://identifiers.org/chebi/CHEBI:57692"/>
                  <rdf:li rdf:resource="http://identifiers.org/hmdb/HMDB01248"/>
                  <rdf:li rdf:resource="http://identifiers.org/kegg.compound/C00016"/>
                  <rdf:li rdf:resource="http://identifiers.org/kegg.drug/D00005"/>
                  <rdf:li rdf:resource="http://identifiers.org/metanetx.chemical/MNXM33"/>
                  <rdf:li rdf:resource="http://identifiers.org/seed.compound/cpd00015"/>
                </rdf:Bag>
              </bqbiol:is>
            </rdf:Description>
          </rdf:RDF>
        </sbml:annotation>
      </species>
      <species boundaryCondition="false" constant="false" hasOnlySubstanceUnits="false" id="M_fdp_c" name="D-Fructose 1,6-bisphosphate" metaid="M_fdp_c" compartment="c" fbc:charge="-4" fbc:chemicalFormula="C6H10O12P2">
        <sbml:annotation xmlns:sbml="http://www.sbml.org/sbml/level3/version1/core">
          <rdf:RDF xmlns:rdf="http://www.w3.org/1999/02/22-rdf-syntax-ns#">
            <rdf:Description rdf:about="#M_fdp_c">
              <bqbiol:is xmlns:bqbiol="http://biomodels.net/biology-qualifiers/">
                <rdf:Bag>
                  <rdf:li rdf:resource="http://identifiers.org/bigg.metabolite/fdp"/>
                  <rdf:li rdf:resource="http://identifiers.org/chebi/CHEBI:37736"/>
                  <rdf:li rdf:resource="http://identifiers.org/chebi/CHEBI:49299"/>
                  <rdf:li rdf:resource="http://identifiers.org/kegg.compound/C00354"/>
                  <rdf:li rdf:resource="http://identifiers.org/metanetx.chemical/MNXM417"/>
                  <rdf:li rdf:resource="http://identifiers.org/seed.compound/cpd00290"/>
                </rdf:Bag>
              </bqbiol:is>
            </rdf:Description>
          </rdf:RDF>
        </sbml:annotation>
      </species>
      <species boundaryCondition="false" constant="false" hasOnlySubstanceUnits="false" id="M_fe2_c" name="Fe2+" metaid="M_fe2_c" compartment="c" fbc:charge="2" fbc:chemicalFormula="Fe">
        <sbml:annotation xmlns:sbml="http://www.sbml.org/sbml/level3/version1/core">
          <rdf:RDF xmlns:rdf="http://www.w3.org/1999/02/22-rdf-syntax-ns#">
            <rdf:Description rdf:about="#M_fe2_c">
              <bqbiol:is xmlns:bqbiol="http://biomodels.net/biology-qualifiers/">
                <rdf:Bag>
                  <rdf:li rdf:resource="http://identifiers.org/bigg.metabolite/fe2"/>
                  <rdf:li rdf:resource="http://identifiers.org/chebi/CHEBI:13319"/>
                  <rdf:li rdf:resource="http://identifiers.org/chebi/CHEBI:13321"/>
                  <rdf:li rdf:resource="http://identifiers.org/chebi/CHEBI:21129"/>
                  <rdf:li rdf:resource="http://identifiers.org/chebi/CHEBI:24876"/>
                  <rdf:li rdf:resource="http://identifiers.org/chebi/CHEBI:29033"/>
                  <rdf:li rdf:resource="http://identifiers.org/chebi/CHEBI:34754"/>
                  <rdf:li rdf:resource="http://identifiers.org/chebi/CHEBI:49599"/>
                  <rdf:li rdf:resource="http://identifiers.org/hmdb/HMDB00692"/>
                  <rdf:li rdf:resource="http://identifiers.org/kegg.compound/C14818"/>
                  <rdf:li rdf:resource="http://identifiers.org/metanetx.chemical/MNXM111"/>
                  <rdf:li rdf:resource="http://identifiers.org/seed.compound/cpd10515"/>
                </rdf:Bag>
              </bqbiol:is>
            </rdf:Description>
          </rdf:RDF>
        </sbml:annotation>
      </species>
      <species boundaryCondition="false" constant="false" hasOnlySubstanceUnits="false" id="M_fgam_c" name="N2-Formyl-N1-(5-phospho-D-ribosyl)glycinamide" metaid="M_fgam_c" compartment="c" fbc:charge="-2" fbc:chemicalFormula="C8H13N2O9P">
        <sbml:annotation xmlns:sbml="http://www.sbml.org/sbml/level3/version1/core">
          <rdf:RDF xmlns:rdf="http://www.w3.org/1999/02/22-rdf-syntax-ns#">
            <rdf:Description rdf:about="#M_fgam_c">
              <bqbiol:is xmlns:bqbiol="http://biomodels.net/biology-qualifiers/">
                <rdf:Bag>
                  <rdf:li rdf:resource="http://identifiers.org/bigg.metabolite/fgam"/>
                  <rdf:li rdf:resource="http://identifiers.org/biocyc/META:5-P-RIBOSYL-N-FORMYLGLYCINEAMIDE"/>
                  <rdf:li rdf:resource="http://identifiers.org/chebi/CHEBI:12635"/>
                  <rdf:li rdf:resource="http://identifiers.org/chebi/CHEBI:18272"/>
                  <rdf:li rdf:resource="http://identifiers.org/chebi/CHEBI:1982"/>
                  <rdf:li rdf:resource="http://identifiers.org/chebi/CHEBI:20498"/>
                  <rdf:li rdf:resource="http://identifiers.org/chebi/CHEBI:42411"/>
                  <rdf:li rdf:resource="http://identifiers.org/chebi/CHEBI:58426"/>
                  <rdf:li rdf:resource="http://identifiers.org/hmdb/HMDB01308"/>
                  <rdf:li rdf:resource="http://identifiers.org/hmdb/HMDB06476"/>
                  <rdf:li rdf:resource="http://identifiers.org/kegg.compound/C04376"/>
                  <rdf:li rdf:resource="http://identifiers.org/metanetx.chemical/MNXM453"/>
                  <rdf:li rdf:resource="http://identifiers.org/seed.compound/cpd02678"/>
                </rdf:Bag>
              </bqbiol:is>
            </rdf:Description>
          </rdf:RDF>
        </sbml:annotation>
      </species>
      <species boundaryCondition="false" constant="false" hasOnlySubstanceUnits="false" id="M_fmet_c" name="N-Formyl-L-methionine" metaid="M_fmet_c" compartment="c" fbc:charge="-1" fbc:chemicalFormula="C6H10NO3S">
        <sbml:annotation xmlns:sbml="http://www.sbml.org/sbml/level3/version1/core">
          <rdf:RDF xmlns:rdf="http://www.w3.org/1999/02/22-rdf-syntax-ns#">
            <rdf:Description rdf:about="#M_fmet_c">
              <bqbiol:is xmlns:bqbiol="http://biomodels.net/biology-qualifiers/">
                <rdf:Bag>
                  <rdf:li rdf:resource="http://identifiers.org/bigg.metabolite/fmet"/>
                  <rdf:li rdf:resource="http://identifiers.org/biocyc/META:N-FORMYLMETHIONINE"/>
                  <rdf:li rdf:resource="http://identifiers.org/chebi/CHEBI:12506"/>
                  <rdf:li rdf:resource="http://identifiers.org/chebi/CHEBI:16552"/>
                  <rdf:li rdf:resource="http://identifiers.org/chebi/CHEBI:21714"/>
                  <rdf:li rdf:resource="http://identifiers.org/chebi/CHEBI:5153"/>
                  <rdf:li rdf:resource="http://identifiers.org/chebi/CHEBI:57809"/>
                  <rdf:li rdf:resource="http://identifiers.org/chebi/CHEBI:7279"/>
                  <rdf:li rdf:resource="http://identifiers.org/hmdb/HMDB01015"/>
                  <rdf:li rdf:resource="http://identifiers.org/kegg.compound/C03145"/>
                  <rdf:li rdf:resource="http://identifiers.org/metanetx.chemical/MNXM3316"/>
                  <rdf:li rdf:resource="http://identifiers.org/seed.compound/cpd02012"/>
                </rdf:Bag>
              </bqbiol:is>
            </rdf:Description>
          </rdf:RDF>
        </sbml:annotation>
      </species>
      <species boundaryCondition="false" constant="false" hasOnlySubstanceUnits="false" id="M_fmettrna_c" name="N-Formylmethionyl-tRNA" metaid="M_fmettrna_c" compartment="c" fbc:charge="0" fbc:chemicalFormula="C6H9NO2SR">
        <sbml:annotation xmlns:sbml="http://www.sbml.org/sbml/level3/version1/core">
          <rdf:RDF xmlns:rdf="http://www.w3.org/1999/02/22-rdf-syntax-ns#">
            <rdf:Description rdf:about="#M_fmettrna_c">
              <bqbiol:is xmlns:bqbiol="http://biomodels.net/biology-qualifiers/">
                <rdf:Bag>
                  <rdf:li rdf:resource="http://identifiers.org/bigg.metabolite/fmettrna"/>
                  <rdf:li rdf:resource="http://identifiers.org/chebi/CHEBI:12510"/>
                  <rdf:li rdf:resource="http://identifiers.org/chebi/CHEBI:12597"/>
                  <rdf:li rdf:resource="http://identifiers.org/chebi/CHEBI:17119"/>
                  <rdf:li rdf:resource="http://identifiers.org/chebi/CHEBI:7283"/>
                  <rdf:li rdf:resource="http://identifiers.org/kegg.compound/C03294"/>
                  <rdf:li rdf:resource="http://identifiers.org/metanetx.chemical/MNXM95381"/>
                  <rdf:li rdf:resource="http://identifiers.org/seed.compound/cpd12285"/>
                </rdf:Bag>
              </bqbiol:is>
            </rdf:Description>
          </rdf:RDF>
        </sbml:annotation>
      </species>
      <species boundaryCondition="false" constant="false" hasOnlySubstanceUnits="false" id="M_fmn_c" name="flavin mononucleotide" metaid="M_fmn_c" compartment="c" fbc:charge="-2" fbc:chemicalFormula="C17H19N4O9P">
        <sbml:annotation xmlns:sbml="http://www.sbml.org/sbml/level3/version1/core">
          <rdf:RDF xmlns:rdf="http://www.w3.org/1999/02/22-rdf-syntax-ns#">
            <rdf:Description rdf:about="#M_fmn_c">
              <bqbiol:is xmlns:bqbiol="http://biomodels.net/biology-qualifiers/">
                <rdf:Bag>
                  <rdf:li rdf:resource="http://identifiers.org/bigg.metabolite/fmn"/>
                  <rdf:li rdf:resource="http://identifiers.org/biocyc/META:FMN"/>
                  <rdf:li rdf:resource="http://identifiers.org/chebi/CHEBI:13317"/>
                  <rdf:li rdf:resource="http://identifiers.org/chebi/CHEBI:17621"/>
                  <rdf:li rdf:resource="http://identifiers.org/chebi/CHEBI:21127"/>
                  <rdf:li rdf:resource="http://identifiers.org/chebi/CHEBI:42587"/>
                  <rdf:li rdf:resource="http://identifiers.org/chebi/CHEBI:4960"/>
                  <rdf:li rdf:resource="http://identifiers.org/chebi/CHEBI:58210"/>
                  <rdf:li rdf:resource="http://identifiers.org/kegg.compound/C00061"/>
                  <rdf:li rdf:resource="http://identifiers.org/metanetx.chemical/MNXM119"/>
                  <rdf:li rdf:resource="http://identifiers.org/seed.compound/cpd00050"/>
                </rdf:Bag>
              </bqbiol:is>
            </rdf:Description>
          </rdf:RDF>
        </sbml:annotation>
      </species>
      <species boundaryCondition="false" constant="false" hasOnlySubstanceUnits="false" id="M_fol_c" name="Folate" metaid="M_fol_c" compartment="c" fbc:charge="-2" fbc:chemicalFormula="C19H17N7O6">
        <sbml:annotation xmlns:sbml="http://www.sbml.org/sbml/level3/version1/core">
          <rdf:RDF xmlns:rdf="http://www.w3.org/1999/02/22-rdf-syntax-ns#">
            <rdf:Description rdf:about="#M_fol_c">
              <bqbiol:is xmlns:bqbiol="http://biomodels.net/biology-qualifiers/">
                <rdf:Bag>
                  <rdf:li rdf:resource="http://identifiers.org/bigg.metabolite/fol"/>
                  <rdf:li rdf:resource="http://identifiers.org/biocyc/META:CPD-12826"/>
                  <rdf:li rdf:resource="http://identifiers.org/chebi/CHEBI:24075"/>
                  <rdf:li rdf:resource="http://identifiers.org/chebi/CHEBI:27470"/>
                  <rdf:li rdf:resource="http://identifiers.org/chebi/CHEBI:42610"/>
                  <rdf:li rdf:resource="http://identifiers.org/chebi/CHEBI:5140"/>
                  <rdf:li rdf:resource="http://identifiers.org/chebi/CHEBI:569217"/>
                  <rdf:li rdf:resource="http://identifiers.org/chebi/CHEBI:62501"/>
                  <rdf:li rdf:resource="http://identifiers.org/hmdb/HMDB00121"/>
                  <rdf:li rdf:resource="http://identifiers.org/kegg.compound/C00504"/>
                  <rdf:li rdf:resource="http://identifiers.org/kegg.drug/D00070"/>
                  <rdf:li rdf:resource="http://identifiers.org/metanetx.chemical/MNXM617"/>
                  <rdf:li rdf:resource="http://identifiers.org/seed.compound/cpd00393"/>
                </rdf:Bag>
              </bqbiol:is>
            </rdf:Description>
          </rdf:RDF>
        </sbml:annotation>
      </species>
      <species boundaryCondition="false" constant="false" hasOnlySubstanceUnits="false" id="M_for_c" name="Formate" metaid="M_for_c" compartment="c" fbc:charge="-1" fbc:chemicalFormula="CH1O2">
        <sbml:annotation xmlns:sbml="http://www.sbml.org/sbml/level3/version1/core">
          <rdf:RDF xmlns:rdf="http://www.w3.org/1999/02/22-rdf-syntax-ns#">
            <rdf:Description rdf:about="#M_for_c">
              <bqbiol:is xmlns:bqbiol="http://biomodels.net/biology-qualifiers/">
                <rdf:Bag>
                  <rdf:li rdf:resource="http://identifiers.org/bigg.metabolite/for"/>
                  <rdf:li rdf:resource="http://identifiers.org/biocyc/META:CARBOXYL-GROUP"/>
                  <rdf:li rdf:resource="http://identifiers.org/biocyc/META:CPD-9845"/>
                  <rdf:li rdf:resource="http://identifiers.org/biocyc/META:CPD1G-1532"/>
                  <rdf:li rdf:resource="http://identifiers.org/biocyc/META:CPD1G-1533"/>
                  <rdf:li rdf:resource="http://identifiers.org/biocyc/META:CPD1G-1534"/>
                  <rdf:li rdf:resource="http://identifiers.org/biocyc/META:CPD1G-1535"/>
                  <rdf:li rdf:resource="http://identifiers.org/biocyc/META:FORMATE"/>
                  <rdf:li rdf:resource="http://identifiers.org/chebi/CHEBI:14276"/>
                  <rdf:li rdf:resource="http://identifiers.org/chebi/CHEBI:15740"/>
                  <rdf:li rdf:resource="http://identifiers.org/chebi/CHEBI:24081"/>
                  <rdf:li rdf:resource="http://identifiers.org/chebi/CHEBI:24082"/>
                  <rdf:li rdf:resource="http://identifiers.org/chebi/CHEBI:30751"/>
                  <rdf:li rdf:resource="http://identifiers.org/chebi/CHEBI:42460"/>
                  <rdf:li rdf:resource="http://identifiers.org/chebi/CHEBI:5145"/>
                  <rdf:li rdf:resource="http://identifiers.org/hmdb/HMDB00142"/>
                  <rdf:li rdf:resource="http://identifiers.org/kegg.compound/C00058"/>
                  <rdf:li rdf:resource="http://identifiers.org/metanetx.chemical/MNXM39"/>
                  <rdf:li rdf:resource="http://identifiers.org/seed.compound/cpd00047"/>
                  <rdf:li rdf:resource="http://identifiers.org/seed.compound/cpd22511"/>
                </rdf:Bag>
              </bqbiol:is>
            </rdf:Description>
          </rdf:RDF>
        </sbml:annotation>
      </species>
      <species boundaryCondition="false" constant="false" hasOnlySubstanceUnits="false" id="M_for_e" name="Formate" metaid="M_for_e" compartment="e" fbc:charge="-1" fbc:chemicalFormula="CH1O2">
        <sbml:annotation xmlns:sbml="http://www.sbml.org/sbml/level3/version1/core">
          <rdf:RDF xmlns:rdf="http://www.w3.org/1999/02/22-rdf-syntax-ns#">
            <rdf:Description rdf:about="#M_for_e">
              <bqbiol:is xmlns:bqbiol="http://biomodels.net/biology-qualifiers/">
                <rdf:Bag>
                  <rdf:li rdf:resource="http://identifiers.org/bigg.metabolite/for"/>
                  <rdf:li rdf:resource="http://identifiers.org/biocyc/META:CARBOXYL-GROUP"/>
                  <rdf:li rdf:resource="http://identifiers.org/biocyc/META:CPD-9845"/>
                  <rdf:li rdf:resource="http://identifiers.org/biocyc/META:CPD1G-1532"/>
                  <rdf:li rdf:resource="http://identifiers.org/biocyc/META:CPD1G-1533"/>
                  <rdf:li rdf:resource="http://identifiers.org/biocyc/META:CPD1G-1534"/>
                  <rdf:li rdf:resource="http://identifiers.org/biocyc/META:CPD1G-1535"/>
                  <rdf:li rdf:resource="http://identifiers.org/biocyc/META:FORMATE"/>
                  <rdf:li rdf:resource="http://identifiers.org/chebi/CHEBI:14276"/>
                  <rdf:li rdf:resource="http://identifiers.org/chebi/CHEBI:15740"/>
                  <rdf:li rdf:resource="http://identifiers.org/chebi/CHEBI:24081"/>
                  <rdf:li rdf:resource="http://identifiers.org/chebi/CHEBI:24082"/>
                  <rdf:li rdf:resource="http://identifiers.org/chebi/CHEBI:30751"/>
                  <rdf:li rdf:resource="http://identifiers.org/chebi/CHEBI:42460"/>
                  <rdf:li rdf:resource="http://identifiers.org/chebi/CHEBI:5145"/>
                  <rdf:li rdf:resource="http://identifiers.org/hmdb/HMDB00142"/>
                  <rdf:li rdf:resource="http://identifiers.org/kegg.compound/C00058"/>
                  <rdf:li rdf:resource="http://identifiers.org/metanetx.chemical/MNXM39"/>
                  <rdf:li rdf:resource="http://identifiers.org/seed.compound/cpd00047"/>
                  <rdf:li rdf:resource="http://identifiers.org/seed.compound/cpd22511"/>
                </rdf:Bag>
              </bqbiol:is>
            </rdf:Description>
          </rdf:RDF>
        </sbml:annotation>
      </species>
      <species boundaryCondition="false" constant="false" hasOnlySubstanceUnits="false" id="M_fpram_c" name="2-(Formamido)-N1-(5-phospho-D-ribosyl)acetamidine" metaid="M_fpram_c" compartment="c" fbc:charge="-1" fbc:chemicalFormula="C8H15N3O8P">
        <sbml:annotation xmlns:sbml="http://www.sbml.org/sbml/level3/version1/core">
          <rdf:RDF xmlns:rdf="http://www.w3.org/1999/02/22-rdf-syntax-ns#">
            <rdf:Description rdf:about="#M_fpram_c">
              <bqbiol:is xmlns:bqbiol="http://biomodels.net/biology-qualifiers/">
                <rdf:Bag>
                  <rdf:li rdf:resource="http://identifiers.org/bigg.metabolite/fpram"/>
                  <rdf:li rdf:resource="http://identifiers.org/chebi/CHEBI:11474"/>
                  <rdf:li rdf:resource="http://identifiers.org/chebi/CHEBI:18413"/>
                  <rdf:li rdf:resource="http://identifiers.org/chebi/CHEBI:58478"/>
                  <rdf:li rdf:resource="http://identifiers.org/chebi/CHEBI:971"/>
                  <rdf:li rdf:resource="http://identifiers.org/hmdb/HMDB06211"/>
                  <rdf:li rdf:resource="http://identifiers.org/metanetx.chemical/MNXM568"/>
                </rdf:Bag>
              </bqbiol:is>
            </rdf:Description>
          </rdf:RDF>
        </sbml:annotation>
      </species>
      <species boundaryCondition="false" constant="false" hasOnlySubstanceUnits="false" id="M_fprica_c" name="5-Formamido-1-(5-phospho-D-ribosyl)imidazole-4-carboxamide" metaid="M_fprica_c" compartment="c" fbc:charge="-2" fbc:chemicalFormula="C10H13N4O9P">
        <sbml:annotation xmlns:sbml="http://www.sbml.org/sbml/level3/version1/core">
          <rdf:RDF xmlns:rdf="http://www.w3.org/1999/02/22-rdf-syntax-ns#">
            <rdf:Description rdf:about="#M_fprica_c">
              <bqbiol:is xmlns:bqbiol="http://biomodels.net/biology-qualifiers/">
                <rdf:Bag>
                  <rdf:li rdf:resource="http://identifiers.org/bigg.metabolite/fprica"/>
                  <rdf:li rdf:resource="http://identifiers.org/biocyc/META:PHOSPHORIBOSYL-FORMAMIDO-CARBOXAMIDE"/>
                  <rdf:li rdf:resource="http://identifiers.org/chebi/CHEBI:12125"/>
                  <rdf:li rdf:resource="http://identifiers.org/chebi/CHEBI:18381"/>
                  <rdf:li rdf:resource="http://identifiers.org/chebi/CHEBI:18967"/>
                  <rdf:li rdf:resource="http://identifiers.org/chebi/CHEBI:574"/>
                  <rdf:li rdf:resource="http://identifiers.org/chebi/CHEBI:58467"/>
                  <rdf:li rdf:resource="http://identifiers.org/hmdb/HMDB62708"/>
                  <rdf:li rdf:resource="http://identifiers.org/kegg.compound/C04734"/>
                  <rdf:li rdf:resource="http://identifiers.org/metanetx.chemical/MNXM456"/>
                  <rdf:li rdf:resource="http://identifiers.org/seed.compound/cpd02884"/>
                </rdf:Bag>
              </bqbiol:is>
            </rdf:Description>
          </rdf:RDF>
        </sbml:annotation>
      </species>
      <species boundaryCondition="false" constant="false" hasOnlySubstanceUnits="false" id="M_frdp_c" name="Farnesyl diphosphate" metaid="M_frdp_c" compartment="c" fbc:charge="-3" fbc:chemicalFormula="C15H25O7P2">
        <sbml:annotation xmlns:sbml="http://www.sbml.org/sbml/level3/version1/core">
          <rdf:RDF xmlns:rdf="http://www.w3.org/1999/02/22-rdf-syntax-ns#">
            <rdf:Description rdf:about="#M_frdp_c">
              <bqbiol:is xmlns:bqbiol="http://biomodels.net/biology-qualifiers/">
                <rdf:Bag>
                  <rdf:li rdf:resource="http://identifiers.org/bigg.metabolite/frdp"/>
                  <rdf:li rdf:resource="http://identifiers.org/biocyc/META:FARNESYL-PP"/>
                  <rdf:li rdf:resource="http://identifiers.org/chebi/CHEBI:10700"/>
                  <rdf:li rdf:resource="http://identifiers.org/chebi/CHEBI:11488"/>
                  <rdf:li rdf:resource="http://identifiers.org/chebi/CHEBI:11491"/>
                  <rdf:li rdf:resource="http://identifiers.org/chebi/CHEBI:12854"/>
                  <rdf:li rdf:resource="http://identifiers.org/chebi/CHEBI:12874"/>
                  <rdf:li rdf:resource="http://identifiers.org/chebi/CHEBI:14231"/>
                  <rdf:li rdf:resource="http://identifiers.org/chebi/CHEBI:17407"/>
                  <rdf:li rdf:resource="http://identifiers.org/chebi/CHEBI:175763"/>
                  <rdf:li rdf:resource="http://identifiers.org/chebi/CHEBI:19789"/>
                  <rdf:li rdf:resource="http://identifiers.org/chebi/CHEBI:24016"/>
                  <rdf:li rdf:resource="http://identifiers.org/chebi/CHEBI:42496"/>
                  <rdf:li rdf:resource="http://identifiers.org/chebi/CHEBI:50277"/>
                  <rdf:li rdf:resource="http://identifiers.org/hmdb/HMDB00961"/>
                  <rdf:li rdf:resource="http://identifiers.org/hmdb/HMDB04201"/>
                  <rdf:li rdf:resource="http://identifiers.org/kegg.compound/C00448"/>
                  <rdf:li rdf:resource="http://identifiers.org/lipidmaps/LMPR0103010002"/>
                  <rdf:li rdf:resource="http://identifiers.org/metanetx.chemical/MNXM34"/>
                  <rdf:li rdf:resource="http://identifiers.org/seed.compound/cpd00350"/>
                </rdf:Bag>
              </bqbiol:is>
            </rdf:Description>
          </rdf:RDF>
        </sbml:annotation>
      </species>
      <species boundaryCondition="false" constant="false" hasOnlySubstanceUnits="false" id="M_fru_c" name="D-Fructose" metaid="M_fru_c" compartment="c" fbc:charge="0" fbc:chemicalFormula="C6H12O6">
        <sbml:annotation xmlns:sbml="http://www.sbml.org/sbml/level3/version1/core">
          <rdf:RDF xmlns:rdf="http://www.w3.org/1999/02/22-rdf-syntax-ns#">
            <rdf:Description rdf:about="#M_fru_c">
              <bqbiol:is xmlns:bqbiol="http://biomodels.net/biology-qualifiers/">
                <rdf:Bag>
                  <rdf:li rdf:resource="http://identifiers.org/bigg.metabolite/fru"/>
                  <rdf:li rdf:resource="http://identifiers.org/biocyc/META:CPD-15382"/>
                  <rdf:li rdf:resource="http://identifiers.org/biocyc/META:D-Fructopyranose"/>
                  <rdf:li rdf:resource="http://identifiers.org/biocyc/META:FRU"/>
                  <rdf:li rdf:resource="http://identifiers.org/biocyc/META:Fructofuranose"/>
                  <rdf:li rdf:resource="http://identifiers.org/chebi/CHEBI:12923"/>
                  <rdf:li rdf:resource="http://identifiers.org/chebi/CHEBI:15824"/>
                  <rdf:li rdf:resource="http://identifiers.org/chebi/CHEBI:20929"/>
                  <rdf:li rdf:resource="http://identifiers.org/chebi/CHEBI:24104"/>
                  <rdf:li rdf:resource="http://identifiers.org/chebi/CHEBI:24110"/>
                  <rdf:li rdf:resource="http://identifiers.org/chebi/CHEBI:28757"/>
                  <rdf:li rdf:resource="http://identifiers.org/chebi/CHEBI:37714"/>
                  <rdf:li rdf:resource="http://identifiers.org/chebi/CHEBI:37721"/>
                  <rdf:li rdf:resource="http://identifiers.org/chebi/CHEBI:4118"/>
                  <rdf:li rdf:resource="http://identifiers.org/chebi/CHEBI:4119"/>
                  <rdf:li rdf:resource="http://identifiers.org/chebi/CHEBI:47424"/>
                  <rdf:li rdf:resource="http://identifiers.org/chebi/CHEBI:48095"/>
                  <rdf:li rdf:resource="http://identifiers.org/chebi/CHEBI:5172"/>
                  <rdf:li rdf:resource="http://identifiers.org/hmdb/HMDB62538"/>
                  <rdf:li rdf:resource="http://identifiers.org/kegg.compound/C00095"/>
                  <rdf:li rdf:resource="http://identifiers.org/kegg.compound/C01496"/>
                  <rdf:li rdf:resource="http://identifiers.org/kegg.compound/C05003"/>
                  <rdf:li rdf:resource="http://identifiers.org/kegg.compound/C10906"/>
                  <rdf:li rdf:resource="http://identifiers.org/kegg.drug/D00114"/>
                  <rdf:li rdf:resource="http://identifiers.org/metanetx.chemical/MNXM175"/>
                  <rdf:li rdf:resource="http://identifiers.org/seed.compound/cpd00082"/>
                  <rdf:li rdf:resource="http://identifiers.org/seed.compound/cpd19015"/>
                  <rdf:li rdf:resource="http://identifiers.org/seed.compound/cpd27040"/>
                </rdf:Bag>
              </bqbiol:is>
            </rdf:Description>
          </rdf:RDF>
        </sbml:annotation>
      </species>
      <species boundaryCondition="false" constant="false" hasOnlySubstanceUnits="false" id="M_fru_e" name="D-Fructose" metaid="M_fru_e" compartment="e" fbc:charge="0" fbc:chemicalFormula="C6H12O6">
        <sbml:annotation xmlns:sbml="http://www.sbml.org/sbml/level3/version1/core">
          <rdf:RDF xmlns:rdf="http://www.w3.org/1999/02/22-rdf-syntax-ns#">
            <rdf:Description rdf:about="#M_fru_e">
              <bqbiol:is xmlns:bqbiol="http://biomodels.net/biology-qualifiers/">
                <rdf:Bag>
                  <rdf:li rdf:resource="http://identifiers.org/bigg.metabolite/fru"/>
                  <rdf:li rdf:resource="http://identifiers.org/biocyc/META:CPD-15382"/>
                  <rdf:li rdf:resource="http://identifiers.org/biocyc/META:D-Fructopyranose"/>
                  <rdf:li rdf:resource="http://identifiers.org/biocyc/META:FRU"/>
                  <rdf:li rdf:resource="http://identifiers.org/biocyc/META:Fructofuranose"/>
                  <rdf:li rdf:resource="http://identifiers.org/chebi/CHEBI:12923"/>
                  <rdf:li rdf:resource="http://identifiers.org/chebi/CHEBI:15824"/>
                  <rdf:li rdf:resource="http://identifiers.org/chebi/CHEBI:20929"/>
                  <rdf:li rdf:resource="http://identifiers.org/chebi/CHEBI:24104"/>
                  <rdf:li rdf:resource="http://identifiers.org/chebi/CHEBI:24110"/>
                  <rdf:li rdf:resource="http://identifiers.org/chebi/CHEBI:28757"/>
                  <rdf:li rdf:resource="http://identifiers.org/chebi/CHEBI:37714"/>
                  <rdf:li rdf:resource="http://identifiers.org/chebi/CHEBI:37721"/>
                  <rdf:li rdf:resource="http://identifiers.org/chebi/CHEBI:4118"/>
                  <rdf:li rdf:resource="http://identifiers.org/chebi/CHEBI:4119"/>
                  <rdf:li rdf:resource="http://identifiers.org/chebi/CHEBI:47424"/>
                  <rdf:li rdf:resource="http://identifiers.org/chebi/CHEBI:48095"/>
                  <rdf:li rdf:resource="http://identifiers.org/chebi/CHEBI:5172"/>
                  <rdf:li rdf:resource="http://identifiers.org/hmdb/HMDB62538"/>
                  <rdf:li rdf:resource="http://identifiers.org/kegg.compound/C00095"/>
                  <rdf:li rdf:resource="http://identifiers.org/kegg.compound/C01496"/>
                  <rdf:li rdf:resource="http://identifiers.org/kegg.compound/C05003"/>
                  <rdf:li rdf:resource="http://identifiers.org/kegg.compound/C10906"/>
                  <rdf:li rdf:resource="http://identifiers.org/kegg.drug/D00114"/>
                  <rdf:li rdf:resource="http://identifiers.org/metanetx.chemical/MNXM175"/>
                  <rdf:li rdf:resource="http://identifiers.org/seed.compound/cpd00082"/>
                  <rdf:li rdf:resource="http://identifiers.org/seed.compound/cpd19015"/>
                  <rdf:li rdf:resource="http://identifiers.org/seed.compound/cpd27040"/>
                </rdf:Bag>
              </bqbiol:is>
            </rdf:Description>
          </rdf:RDF>
        </sbml:annotation>
      </species>
      <species boundaryCondition="false" constant="false" hasOnlySubstanceUnits="false" id="M_fuc__L_c" name="L-Fucose" metaid="M_fuc__L_c" compartment="c" fbc:charge="0" fbc:chemicalFormula="C6H12O5">
        <sbml:annotation xmlns:sbml="http://www.sbml.org/sbml/level3/version1/core">
          <rdf:RDF xmlns:rdf="http://www.w3.org/1999/02/22-rdf-syntax-ns#">
            <rdf:Description rdf:about="#M_fuc__L_c">
              <bqbiol:is xmlns:bqbiol="http://biomodels.net/biology-qualifiers/">
                <rdf:Bag>
                  <rdf:li rdf:resource="http://identifiers.org/bigg.metabolite/fuc__L"/>
                  <rdf:li rdf:resource="http://identifiers.org/biocyc/META:CPD-15619"/>
                  <rdf:li rdf:resource="http://identifiers.org/biocyc/META:L-fucoses"/>
                  <rdf:li rdf:resource="http://identifiers.org/chebi/CHEBI:48204"/>
                  <rdf:li rdf:resource="http://identifiers.org/hmdb/HMDB62489"/>
                  <rdf:li rdf:resource="http://identifiers.org/metanetx.chemical/MNXM40586"/>
                </rdf:Bag>
              </bqbiol:is>
            </rdf:Description>
          </rdf:RDF>
        </sbml:annotation>
      </species>
      <species boundaryCondition="false" constant="false" hasOnlySubstanceUnits="false" id="M_fuc__L_e" name="L-Fucose" metaid="M_fuc__L_e" compartment="e" fbc:charge="0" fbc:chemicalFormula="C6H12O5">
        <sbml:annotation xmlns:sbml="http://www.sbml.org/sbml/level3/version1/core">
          <rdf:RDF xmlns:rdf="http://www.w3.org/1999/02/22-rdf-syntax-ns#">
            <rdf:Description rdf:about="#M_fuc__L_e">
              <bqbiol:is xmlns:bqbiol="http://biomodels.net/biology-qualifiers/">
                <rdf:Bag>
                  <rdf:li rdf:resource="http://identifiers.org/bigg.metabolite/fuc__L"/>
                  <rdf:li rdf:resource="http://identifiers.org/biocyc/META:CPD-15619"/>
                  <rdf:li rdf:resource="http://identifiers.org/biocyc/META:L-fucoses"/>
                  <rdf:li rdf:resource="http://identifiers.org/chebi/CHEBI:48204"/>
                  <rdf:li rdf:resource="http://identifiers.org/hmdb/HMDB62489"/>
                  <rdf:li rdf:resource="http://identifiers.org/metanetx.chemical/MNXM40586"/>
                </rdf:Bag>
              </bqbiol:is>
            </rdf:Description>
          </rdf:RDF>
        </sbml:annotation>
      </species>
      <species boundaryCondition="false" constant="false" hasOnlySubstanceUnits="false" id="M_fum_c" name="Fumarate" metaid="M_fum_c" compartment="c" fbc:charge="-2" fbc:chemicalFormula="C4H2O4">
        <sbml:annotation xmlns:sbml="http://www.sbml.org/sbml/level3/version1/core">
          <rdf:RDF xmlns:rdf="http://www.w3.org/1999/02/22-rdf-syntax-ns#">
            <rdf:Description rdf:about="#M_fum_c">
              <bqbiol:is xmlns:bqbiol="http://biomodels.net/biology-qualifiers/">
                <rdf:Bag>
                  <rdf:li rdf:resource="http://identifiers.org/bigg.metabolite/fum"/>
                  <rdf:li rdf:resource="http://identifiers.org/biocyc/META:FUM"/>
                  <rdf:li rdf:resource="http://identifiers.org/chebi/CHEBI:14284"/>
                  <rdf:li rdf:resource="http://identifiers.org/chebi/CHEBI:18012"/>
                  <rdf:li rdf:resource="http://identifiers.org/chebi/CHEBI:22956"/>
                  <rdf:li rdf:resource="http://identifiers.org/chebi/CHEBI:22957"/>
                  <rdf:li rdf:resource="http://identifiers.org/chebi/CHEBI:22958"/>
                  <rdf:li rdf:resource="http://identifiers.org/chebi/CHEBI:24122"/>
                  <rdf:li rdf:resource="http://identifiers.org/chebi/CHEBI:24124"/>
                  <rdf:li rdf:resource="http://identifiers.org/chebi/CHEBI:29806"/>
                  <rdf:li rdf:resource="http://identifiers.org/chebi/CHEBI:36180"/>
                  <rdf:li rdf:resource="http://identifiers.org/chebi/CHEBI:37154"/>
                  <rdf:li rdf:resource="http://identifiers.org/chebi/CHEBI:37155"/>
                  <rdf:li rdf:resource="http://identifiers.org/chebi/CHEBI:42511"/>
                  <rdf:li rdf:resource="http://identifiers.org/chebi/CHEBI:42743"/>
                  <rdf:li rdf:resource="http://identifiers.org/chebi/CHEBI:5190"/>
                  <rdf:li rdf:resource="http://identifiers.org/hmdb/HMDB00134"/>
                  <rdf:li rdf:resource="http://identifiers.org/kegg.compound/C00122"/>
                  <rdf:li rdf:resource="http://identifiers.org/kegg.drug/D02308"/>
                  <rdf:li rdf:resource="http://identifiers.org/metanetx.chemical/MNXM93"/>
                  <rdf:li rdf:resource="http://identifiers.org/seed.compound/cpd00106"/>
                </rdf:Bag>
              </bqbiol:is>
            </rdf:Description>
          </rdf:RDF>
        </sbml:annotation>
      </species>
      <species boundaryCondition="false" constant="false" hasOnlySubstanceUnits="false" id="M_g16bp_c" name="D-Glucose 1,6-bisphosphate" metaid="M_g16bp_c" compartment="c" fbc:charge="-4" fbc:chemicalFormula="C6H10O12P2">
        <sbml:annotation xmlns:sbml="http://www.sbml.org/sbml/level3/version1/core">
          <rdf:RDF xmlns:rdf="http://www.w3.org/1999/02/22-rdf-syntax-ns#">
            <rdf:Description rdf:about="#M_g16bp_c">
              <bqbiol:is xmlns:bqbiol="http://biomodels.net/biology-qualifiers/">
                <rdf:Bag>
                  <rdf:li rdf:resource="http://identifiers.org/bigg.metabolite/g16bp"/>
                  <rdf:li rdf:resource="http://identifiers.org/metanetx.chemical/MNXM164700"/>
                </rdf:Bag>
              </bqbiol:is>
            </rdf:Description>
          </rdf:RDF>
        </sbml:annotation>
      </species>
      <species boundaryCondition="false" constant="false" hasOnlySubstanceUnits="false" id="M_g1p_B_c" name="beta-D-Glucose 1-phosphate" metaid="M_g1p_B_c" compartment="c" fbc:charge="-2" fbc:chemicalFormula="C6H11O9P">
        <sbml:annotation xmlns:sbml="http://www.sbml.org/sbml/level3/version1/core">
          <rdf:RDF xmlns:rdf="http://www.w3.org/1999/02/22-rdf-syntax-ns#">
            <rdf:Description rdf:about="#M_g1p_B_c">
              <bqbiol:is xmlns:bqbiol="http://biomodels.net/biology-qualifiers/">
                <rdf:Bag>
                  <rdf:li rdf:resource="http://identifiers.org/bigg.metabolite/g1p_B"/>
                  <rdf:li rdf:resource="http://identifiers.org/biocyc/META:CPD-448"/>
                  <rdf:li rdf:resource="http://identifiers.org/chebi/CHEBI:10398"/>
                  <rdf:li rdf:resource="http://identifiers.org/chebi/CHEBI:12374"/>
                  <rdf:li rdf:resource="http://identifiers.org/chebi/CHEBI:16218"/>
                  <rdf:li rdf:resource="http://identifiers.org/chebi/CHEBI:22796"/>
                  <rdf:li rdf:resource="http://identifiers.org/chebi/CHEBI:26049"/>
                  <rdf:li rdf:resource="http://identifiers.org/chebi/CHEBI:28149"/>
                  <rdf:li rdf:resource="http://identifiers.org/chebi/CHEBI:57684"/>
                  <rdf:li rdf:resource="http://identifiers.org/chebi/CHEBI:8142"/>
                  <rdf:li rdf:resource="http://identifiers.org/kegg.compound/C00663"/>
                  <rdf:li rdf:resource="http://identifiers.org/metanetx.chemical/MNXM679"/>
                  <rdf:li rdf:resource="http://identifiers.org/seed.compound/cpd00501"/>
                </rdf:Bag>
              </bqbiol:is>
            </rdf:Description>
          </rdf:RDF>
        </sbml:annotation>
      </species>
      <species boundaryCondition="false" constant="false" hasOnlySubstanceUnits="false" id="M_g1p_c" name="D-Glucose 1-phosphate" metaid="M_g1p_c" compartment="c" fbc:charge="-2" fbc:chemicalFormula="C6H11O9P">
        <sbml:annotation xmlns:sbml="http://www.sbml.org/sbml/level3/version1/core">
          <rdf:RDF xmlns:rdf="http://www.w3.org/1999/02/22-rdf-syntax-ns#">
            <rdf:Description rdf:about="#M_g1p_c">
              <bqbiol:is xmlns:bqbiol="http://biomodels.net/biology-qualifiers/">
                <rdf:Bag>
                  <rdf:li rdf:resource="http://identifiers.org/bigg.metabolite/g1p"/>
                  <rdf:li rdf:resource="http://identifiers.org/biocyc/META:D-glucose-1-phosphates"/>
                  <rdf:li rdf:resource="http://identifiers.org/biocyc/META:GLC-1-P"/>
                  <rdf:li rdf:resource="http://identifiers.org/chebi/CHEBI:10246"/>
                  <rdf:li rdf:resource="http://identifiers.org/chebi/CHEBI:12320"/>
                  <rdf:li rdf:resource="http://identifiers.org/chebi/CHEBI:12967"/>
                  <rdf:li rdf:resource="http://identifiers.org/chebi/CHEBI:12970"/>
                  <rdf:li rdf:resource="http://identifiers.org/chebi/CHEBI:16077"/>
                  <rdf:li rdf:resource="http://identifiers.org/chebi/CHEBI:21001"/>
                  <rdf:li rdf:resource="http://identifiers.org/chebi/CHEBI:21004"/>
                  <rdf:li rdf:resource="http://identifiers.org/chebi/CHEBI:29042"/>
                  <rdf:li rdf:resource="http://identifiers.org/chebi/CHEBI:4169"/>
                  <rdf:li rdf:resource="http://identifiers.org/chebi/CHEBI:42623"/>
                  <rdf:li rdf:resource="http://identifiers.org/chebi/CHEBI:57629"/>
                  <rdf:li rdf:resource="http://identifiers.org/chebi/CHEBI:58601"/>
                  <rdf:li rdf:resource="http://identifiers.org/hmdb/HMDB01306"/>
                  <rdf:li rdf:resource="http://identifiers.org/hmdb/HMDB01586"/>
                  <rdf:li rdf:resource="http://identifiers.org/kegg.compound/C00103"/>
                  <rdf:li rdf:resource="http://identifiers.org/metanetx.chemical/MNXM89588"/>
                  <rdf:li rdf:resource="http://identifiers.org/seed.compound/cpd00089"/>
                  <rdf:li rdf:resource="http://identifiers.org/seed.compound/cpd28817"/>
                </rdf:Bag>
              </bqbiol:is>
            </rdf:Description>
          </rdf:RDF>
        </sbml:annotation>
      </species>
      <species boundaryCondition="false" constant="false" hasOnlySubstanceUnits="false" id="M_g3p_c" name="Glyceraldehyde 3-phosphate" metaid="M_g3p_c" compartment="c" fbc:charge="-2" fbc:chemicalFormula="C3H5O6P">
        <sbml:annotation xmlns:sbml="http://www.sbml.org/sbml/level3/version1/core">
          <rdf:RDF xmlns:rdf="http://www.w3.org/1999/02/22-rdf-syntax-ns#">
            <rdf:Description rdf:about="#M_g3p_c">
              <bqbiol:is xmlns:bqbiol="http://biomodels.net/biology-qualifiers/">
                <rdf:Bag>
                  <rdf:li rdf:resource="http://identifiers.org/bigg.metabolite/g3p"/>
                  <rdf:li rdf:resource="http://identifiers.org/biocyc/META:GAP"/>
                  <rdf:li rdf:resource="http://identifiers.org/chebi/CHEBI:12983"/>
                  <rdf:li rdf:resource="http://identifiers.org/chebi/CHEBI:12984"/>
                  <rdf:li rdf:resource="http://identifiers.org/chebi/CHEBI:14333"/>
                  <rdf:li rdf:resource="http://identifiers.org/chebi/CHEBI:17138"/>
                  <rdf:li rdf:resource="http://identifiers.org/chebi/CHEBI:181"/>
                  <rdf:li rdf:resource="http://identifiers.org/chebi/CHEBI:18324"/>
                  <rdf:li rdf:resource="http://identifiers.org/chebi/CHEBI:21026"/>
                  <rdf:li rdf:resource="http://identifiers.org/chebi/CHEBI:29052"/>
                  <rdf:li rdf:resource="http://identifiers.org/chebi/CHEBI:5446"/>
                  <rdf:li rdf:resource="http://identifiers.org/chebi/CHEBI:58027"/>
                  <rdf:li rdf:resource="http://identifiers.org/chebi/CHEBI:59776"/>
                  <rdf:li rdf:resource="http://identifiers.org/hmdb/HMDB01112"/>
                  <rdf:li rdf:resource="http://identifiers.org/kegg.compound/C00118"/>
                  <rdf:li rdf:resource="http://identifiers.org/kegg.compound/C00661"/>
                  <rdf:li rdf:resource="http://identifiers.org/metanetx.chemical/MNXM74"/>
                  <rdf:li rdf:resource="http://identifiers.org/seed.compound/cpd00102"/>
                  <rdf:li rdf:resource="http://identifiers.org/seed.compound/cpd19005"/>
                </rdf:Bag>
              </bqbiol:is>
            </rdf:Description>
          </rdf:RDF>
        </sbml:annotation>
      </species>
      <species boundaryCondition="false" constant="false" hasOnlySubstanceUnits="false" id="M_g3pc_c" name="sn-Glycero-3-phosphocholine" metaid="M_g3pc_c" compartment="c" fbc:charge="0" fbc:chemicalFormula="C8H20NO6P">
        <sbml:annotation xmlns:sbml="http://www.sbml.org/sbml/level3/version1/core">
          <rdf:RDF xmlns:rdf="http://www.w3.org/1999/02/22-rdf-syntax-ns#">
            <rdf:Description rdf:about="#M_g3pc_c">
              <bqbiol:is xmlns:bqbiol="http://biomodels.net/biology-qualifiers/">
                <rdf:Bag>
                  <rdf:li rdf:resource="http://identifiers.org/bigg.metabolite/g3pc"/>
                  <rdf:li rdf:resource="http://identifiers.org/biocyc/META:L-1-GLYCERO-PHOSPHORYLCHOLINE"/>
                  <rdf:li rdf:resource="http://identifiers.org/chebi/CHEBI:10646"/>
                  <rdf:li rdf:resource="http://identifiers.org/chebi/CHEBI:12841"/>
                  <rdf:li rdf:resource="http://identifiers.org/chebi/CHEBI:12847"/>
                  <rdf:li rdf:resource="http://identifiers.org/chebi/CHEBI:14343"/>
                  <rdf:li rdf:resource="http://identifiers.org/chebi/CHEBI:16870"/>
                  <rdf:li rdf:resource="http://identifiers.org/chebi/CHEBI:26697"/>
                  <rdf:li rdf:resource="http://identifiers.org/chebi/CHEBI:41458"/>
                  <rdf:li rdf:resource="http://identifiers.org/chebi/CHEBI:55397"/>
                  <rdf:li rdf:resource="http://identifiers.org/chebi/CHEBI:76433"/>
                  <rdf:li rdf:resource="http://identifiers.org/kegg.compound/C00670"/>
                  <rdf:li rdf:resource="http://identifiers.org/kegg.drug/D07349"/>
                  <rdf:li rdf:resource="http://identifiers.org/metanetx.chemical/MNXM367"/>
                  <rdf:li rdf:resource="http://identifiers.org/seed.compound/cpd00507"/>
                </rdf:Bag>
              </bqbiol:is>
            </rdf:Description>
          </rdf:RDF>
        </sbml:annotation>
      </species>
      <species boundaryCondition="false" constant="false" hasOnlySubstanceUnits="false" id="M_g3pe_c" name="sn-Glycero-3-phosphoethanolamine" metaid="M_g3pe_c" compartment="c" fbc:charge="0" fbc:chemicalFormula="C5H14NO6P">
        <sbml:annotation xmlns:sbml="http://www.sbml.org/sbml/level3/version1/core">
          <rdf:RDF xmlns:rdf="http://www.w3.org/1999/02/22-rdf-syntax-ns#">
            <rdf:Description rdf:about="#M_g3pe_c">
              <bqbiol:is xmlns:bqbiol="http://biomodels.net/biology-qualifiers/">
                <rdf:Bag>
                  <rdf:li rdf:resource="http://identifiers.org/bigg.metabolite/g3pe"/>
                  <rdf:li rdf:resource="http://identifiers.org/biocyc/META:L-1-GLYCEROPHOSPHORYLETHANOL-AMINE"/>
                  <rdf:li rdf:resource="http://identifiers.org/chebi/CHEBI:10647"/>
                  <rdf:li rdf:resource="http://identifiers.org/chebi/CHEBI:12842"/>
                  <rdf:li rdf:resource="http://identifiers.org/chebi/CHEBI:16929"/>
                  <rdf:li rdf:resource="http://identifiers.org/chebi/CHEBI:26699"/>
                  <rdf:li rdf:resource="http://identifiers.org/chebi/CHEBI:57952"/>
                  <rdf:li rdf:resource="http://identifiers.org/hmdb/HMDB59660"/>
                  <rdf:li rdf:resource="http://identifiers.org/kegg.compound/C01233"/>
                  <rdf:li rdf:resource="http://identifiers.org/metanetx.chemical/MNXM368"/>
                  <rdf:li rdf:resource="http://identifiers.org/seed.compound/cpd00908"/>
                </rdf:Bag>
              </bqbiol:is>
            </rdf:Description>
          </rdf:RDF>
        </sbml:annotation>
      </species>
      <species boundaryCondition="false" constant="false" hasOnlySubstanceUnits="false" id="M_g3pg_c" name="Glycerophosphoglycerol" metaid="M_g3pg_c" compartment="c" fbc:charge="-1" fbc:chemicalFormula="C6H14O8P">
        <sbml:annotation xmlns:sbml="http://www.sbml.org/sbml/level3/version1/core">
          <rdf:RDF xmlns:rdf="http://www.w3.org/1999/02/22-rdf-syntax-ns#">
            <rdf:Description rdf:about="#M_g3pg_c">
              <bqbiol:is xmlns:bqbiol="http://biomodels.net/biology-qualifiers/">
                <rdf:Bag>
                  <rdf:li rdf:resource="http://identifiers.org/bigg.metabolite/g3pg"/>
                  <rdf:li rdf:resource="http://identifiers.org/biocyc/META:GLYCEROPHOSPHOGLYCEROL"/>
                  <rdf:li rdf:resource="http://identifiers.org/chebi/CHEBI:5457"/>
                  <rdf:li rdf:resource="http://identifiers.org/chebi/CHEBI:61933"/>
                  <rdf:li rdf:resource="http://identifiers.org/kegg.compound/C03274"/>
                  <rdf:li rdf:resource="http://identifiers.org/metanetx.chemical/MNXM598"/>
                  <rdf:li rdf:resource="http://identifiers.org/seed.compound/cpd02090"/>
                </rdf:Bag>
              </bqbiol:is>
            </rdf:Description>
          </rdf:RDF>
        </sbml:annotation>
      </species>
      <species boundaryCondition="false" constant="false" hasOnlySubstanceUnits="false" id="M_g3pi_c" name="sn-Glycero-3-phospho-1-inositol" metaid="M_g3pi_c" compartment="c" fbc:charge="-1" fbc:chemicalFormula="C9H18O11P">
        <sbml:annotation xmlns:sbml="http://www.sbml.org/sbml/level3/version1/core">
          <rdf:RDF xmlns:rdf="http://www.w3.org/1999/02/22-rdf-syntax-ns#">
            <rdf:Description rdf:about="#M_g3pi_c">
              <bqbiol:is xmlns:bqbiol="http://biomodels.net/biology-qualifiers/">
                <rdf:Bag>
                  <rdf:li rdf:resource="http://identifiers.org/bigg.metabolite/g3pi"/>
                  <rdf:li rdf:resource="http://identifiers.org/biocyc/META:CPD-541"/>
                  <rdf:li rdf:resource="http://identifiers.org/chebi/CHEBI:10645"/>
                  <rdf:li rdf:resource="http://identifiers.org/chebi/CHEBI:11200"/>
                  <rdf:li rdf:resource="http://identifiers.org/chebi/CHEBI:18321"/>
                  <rdf:li rdf:resource="http://identifiers.org/chebi/CHEBI:26695"/>
                  <rdf:li rdf:resource="http://identifiers.org/chebi/CHEBI:58444"/>
                  <rdf:li rdf:resource="http://identifiers.org/chebi/CHEBI:64715"/>
                  <rdf:li rdf:resource="http://identifiers.org/hmdb/HMDB11649"/>
                  <rdf:li rdf:resource="http://identifiers.org/kegg.compound/C01225"/>
                  <rdf:li rdf:resource="http://identifiers.org/metanetx.chemical/MNXM1517"/>
                  <rdf:li rdf:resource="http://identifiers.org/seed.compound/cpd00902"/>
                </rdf:Bag>
              </bqbiol:is>
            </rdf:Description>
          </rdf:RDF>
        </sbml:annotation>
      </species>
      <species boundaryCondition="false" constant="false" hasOnlySubstanceUnits="false" id="M_g3ps_c" name="Glycerophosphoserine" metaid="M_g3ps_c" compartment="c" fbc:charge="-1" fbc:chemicalFormula="C6H13NO8P">
        <sbml:annotation xmlns:sbml="http://www.sbml.org/sbml/level3/version1/core">
          <rdf:RDF xmlns:rdf="http://www.w3.org/1999/02/22-rdf-syntax-ns#">
            <rdf:Description rdf:about="#M_g3ps_c">
              <bqbiol:is xmlns:bqbiol="http://biomodels.net/biology-qualifiers/">
                <rdf:Bag>
                  <rdf:li rdf:resource="http://identifiers.org/bigg.metabolite/g3ps"/>
                  <rdf:li rdf:resource="http://identifiers.org/biocyc/META:CPD0-2030"/>
                  <rdf:li rdf:resource="http://identifiers.org/chebi/CHEBI:61931"/>
                  <rdf:li rdf:resource="http://identifiers.org/chebi/CHEBI:62013"/>
                  <rdf:li rdf:resource="http://identifiers.org/chebi/CHEBI:64765"/>
                  <rdf:li rdf:resource="http://identifiers.org/chebi/CHEBI:64945"/>
                  <rdf:li rdf:resource="http://identifiers.org/metanetx.chemical/MNXM97117"/>
                  <rdf:li rdf:resource="http://identifiers.org/seed.compound/cpd15468"/>
                </rdf:Bag>
              </bqbiol:is>
            </rdf:Description>
          </rdf:RDF>
        </sbml:annotation>
      </species>
      <species boundaryCondition="false" constant="false" hasOnlySubstanceUnits="false" id="M_g6p_B_c" name="beta-D-glucose 6-phosphate" metaid="M_g6p_B_c" compartment="c" fbc:charge="-2" fbc:chemicalFormula="C6H11O9P">
        <sbml:annotation xmlns:sbml="http://www.sbml.org/sbml/level3/version1/core">
          <rdf:RDF xmlns:rdf="http://www.w3.org/1999/02/22-rdf-syntax-ns#">
            <rdf:Description rdf:about="#M_g6p_B_c">
              <bqbiol:is xmlns:bqbiol="http://biomodels.net/biology-qualifiers/">
                <rdf:Bag>
                  <rdf:li rdf:resource="http://identifiers.org/bigg.metabolite/g6p_B"/>
                  <rdf:li rdf:resource="http://identifiers.org/biocyc/META:GLC-6-P"/>
                  <rdf:li rdf:resource="http://identifiers.org/chebi/CHEBI:10399"/>
                  <rdf:li rdf:resource="http://identifiers.org/chebi/CHEBI:12375"/>
                  <rdf:li rdf:resource="http://identifiers.org/chebi/CHEBI:17719"/>
                  <rdf:li rdf:resource="http://identifiers.org/chebi/CHEBI:22797"/>
                  <rdf:li rdf:resource="http://identifiers.org/chebi/CHEBI:41041"/>
                  <rdf:li rdf:resource="http://identifiers.org/chebi/CHEBI:42755"/>
                  <rdf:li rdf:resource="http://identifiers.org/chebi/CHEBI:58247"/>
                  <rdf:li rdf:resource="http://identifiers.org/hmdb/HMDB03498"/>
                  <rdf:li rdf:resource="http://identifiers.org/kegg.compound/C01172"/>
                  <rdf:li rdf:resource="http://identifiers.org/metanetx.chemical/MNXM508"/>
                  <rdf:li rdf:resource="http://identifiers.org/seed.compound/cpd00863"/>
                </rdf:Bag>
              </bqbiol:is>
            </rdf:Description>
          </rdf:RDF>
        </sbml:annotation>
      </species>
      <species boundaryCondition="false" constant="false" hasOnlySubstanceUnits="false" id="M_g6p_c" name="D-Glucose 6-phosphate" metaid="M_g6p_c" compartment="c" fbc:charge="-2" fbc:chemicalFormula="C6H11O9P">
        <sbml:annotation xmlns:sbml="http://www.sbml.org/sbml/level3/version1/core">
          <rdf:RDF xmlns:rdf="http://www.w3.org/1999/02/22-rdf-syntax-ns#">
            <rdf:Description rdf:about="#M_g6p_c">
              <bqbiol:is xmlns:bqbiol="http://biomodels.net/biology-qualifiers/">
                <rdf:Bag>
                  <rdf:li rdf:resource="http://identifiers.org/bigg.metabolite/g6p"/>
                  <rdf:li rdf:resource="http://identifiers.org/biocyc/META:D-glucopyranose-6-phosphate"/>
                  <rdf:li rdf:resource="http://identifiers.org/chebi/CHEBI:14314"/>
                  <rdf:li rdf:resource="http://identifiers.org/chebi/CHEBI:4170"/>
                  <rdf:li rdf:resource="http://identifiers.org/chebi/CHEBI:61548"/>
                  <rdf:li rdf:resource="http://identifiers.org/hmdb/HMDB01401"/>
                  <rdf:li rdf:resource="http://identifiers.org/hmdb/HMDB01549"/>
                  <rdf:li rdf:resource="http://identifiers.org/hmdb/HMDB06793"/>
                  <rdf:li rdf:resource="http://identifiers.org/kegg.compound/C00092"/>
                  <rdf:li rdf:resource="http://identifiers.org/metanetx.chemical/MNXM160"/>
                  <rdf:li rdf:resource="http://identifiers.org/seed.compound/cpd00079"/>
                  <rdf:li rdf:resource="http://identifiers.org/seed.compound/cpd26836"/>
                </rdf:Bag>
              </bqbiol:is>
            </rdf:Description>
          </rdf:RDF>
        </sbml:annotation>
      </species>
      <species boundaryCondition="false" constant="false" hasOnlySubstanceUnits="false" id="M_gal1p_c" name="alpha-D-Galactose 1-phosphate" metaid="M_gal1p_c" compartment="c" fbc:charge="-2" fbc:chemicalFormula="C6H11O9P">
        <sbml:annotation xmlns:sbml="http://www.sbml.org/sbml/level3/version1/core">
          <rdf:RDF xmlns:rdf="http://www.w3.org/1999/02/22-rdf-syntax-ns#">
            <rdf:Description rdf:about="#M_gal1p_c">
              <bqbiol:is xmlns:bqbiol="http://biomodels.net/biology-qualifiers/">
                <rdf:Bag>
                  <rdf:li rdf:resource="http://identifiers.org/bigg.metabolite/gal1p"/>
                  <rdf:li rdf:resource="http://identifiers.org/biocyc/META:GALACTOSE-1P"/>
                  <rdf:li rdf:resource="http://identifiers.org/chebi/CHEBI:10232"/>
                  <rdf:li rdf:resource="http://identifiers.org/chebi/CHEBI:12305"/>
                  <rdf:li rdf:resource="http://identifiers.org/chebi/CHEBI:12306"/>
                  <rdf:li rdf:resource="http://identifiers.org/chebi/CHEBI:17973"/>
                  <rdf:li rdf:resource="http://identifiers.org/chebi/CHEBI:22374"/>
                  <rdf:li rdf:resource="http://identifiers.org/chebi/CHEBI:42878"/>
                  <rdf:li rdf:resource="http://identifiers.org/chebi/CHEBI:58336"/>
                  <rdf:li rdf:resource="http://identifiers.org/hmdb/HMDB00645"/>
                  <rdf:li rdf:resource="http://identifiers.org/hmdb/HMDB03359"/>
                  <rdf:li rdf:resource="http://identifiers.org/kegg.compound/C00446"/>
                  <rdf:li rdf:resource="http://identifiers.org/metanetx.chemical/MNXM336"/>
                  <rdf:li rdf:resource="http://identifiers.org/seed.compound/cpd00348"/>
                  <rdf:li rdf:resource="http://identifiers.org/seed.compound/cpd19025"/>
                </rdf:Bag>
              </bqbiol:is>
            </rdf:Description>
          </rdf:RDF>
        </sbml:annotation>
      </species>
      <species boundaryCondition="false" constant="false" hasOnlySubstanceUnits="false" id="M_gal_c" name="D-Galactose" metaid="M_gal_c" compartment="c" fbc:charge="0" fbc:chemicalFormula="C6H12O6">
        <sbml:annotation xmlns:sbml="http://www.sbml.org/sbml/level3/version1/core">
          <rdf:RDF xmlns:rdf="http://www.w3.org/1999/02/22-rdf-syntax-ns#">
            <rdf:Description rdf:about="#M_gal_c">
              <bqbiol:is xmlns:bqbiol="http://biomodels.net/biology-qualifiers/">
                <rdf:Bag>
                  <rdf:li rdf:resource="http://identifiers.org/bigg.metabolite/gal"/>
                  <rdf:li rdf:resource="http://identifiers.org/biocyc/META:ALPHA-D-GALACTOSE"/>
                  <rdf:li rdf:resource="http://identifiers.org/biocyc/META:D-galactopyranose"/>
                  <rdf:li rdf:resource="http://identifiers.org/chebi/CHEBI:10231"/>
                  <rdf:li rdf:resource="http://identifiers.org/chebi/CHEBI:12936"/>
                  <rdf:li rdf:resource="http://identifiers.org/chebi/CHEBI:22373"/>
                  <rdf:li rdf:resource="http://identifiers.org/chebi/CHEBI:28061"/>
                  <rdf:li rdf:resource="http://identifiers.org/chebi/CHEBI:4139"/>
                  <rdf:li rdf:resource="http://identifiers.org/chebi/CHEBI:42741"/>
                  <rdf:li rdf:resource="http://identifiers.org/hmdb/HMDB00143"/>
                  <rdf:li rdf:resource="http://identifiers.org/hmdb/HMDB05762"/>
                  <rdf:li rdf:resource="http://identifiers.org/kegg.compound/C00124"/>
                  <rdf:li rdf:resource="http://identifiers.org/kegg.compound/C00984"/>
                  <rdf:li rdf:resource="http://identifiers.org/kegg.drug/D04291"/>
                  <rdf:li rdf:resource="http://identifiers.org/metanetx.chemical/MNXM390"/>
                  <rdf:li rdf:resource="http://identifiers.org/seed.compound/cpd00108"/>
                  <rdf:li rdf:resource="http://identifiers.org/seed.compound/cpd00724"/>
                </rdf:Bag>
              </bqbiol:is>
            </rdf:Description>
          </rdf:RDF>
        </sbml:annotation>
      </species>
      <species boundaryCondition="false" constant="false" hasOnlySubstanceUnits="false" id="M_gam1p_c" name="D-Glucosamine 1-phosphate" metaid="M_gam1p_c" compartment="c" fbc:charge="-1" fbc:chemicalFormula="C6H13NO8P">
        <sbml:annotation xmlns:sbml="http://www.sbml.org/sbml/level3/version1/core">
          <rdf:RDF xmlns:rdf="http://www.w3.org/1999/02/22-rdf-syntax-ns#">
            <rdf:Description rdf:about="#M_gam1p_c">
              <bqbiol:is xmlns:bqbiol="http://biomodels.net/biology-qualifiers/">
                <rdf:Bag>
                  <rdf:li rdf:resource="http://identifiers.org/bigg.metabolite/gam1p"/>
                  <rdf:li rdf:resource="http://identifiers.org/biocyc/META:GLUCOSAMINE-1P"/>
                  <rdf:li rdf:resource="http://identifiers.org/chebi/CHEBI:12316"/>
                  <rdf:li rdf:resource="http://identifiers.org/chebi/CHEBI:20994"/>
                  <rdf:li rdf:resource="http://identifiers.org/chebi/CHEBI:27625"/>
                  <rdf:li rdf:resource="http://identifiers.org/chebi/CHEBI:4163"/>
                  <rdf:li rdf:resource="http://identifiers.org/chebi/CHEBI:42868"/>
                  <rdf:li rdf:resource="http://identifiers.org/chebi/CHEBI:58516"/>
                  <rdf:li rdf:resource="http://identifiers.org/kegg.compound/C06156"/>
                  <rdf:li rdf:resource="http://identifiers.org/metanetx.chemical/MNXM969"/>
                  <rdf:li rdf:resource="http://identifiers.org/seed.compound/cpd03671"/>
                </rdf:Bag>
              </bqbiol:is>
            </rdf:Description>
          </rdf:RDF>
        </sbml:annotation>
      </species>
      <species boundaryCondition="false" constant="false" hasOnlySubstanceUnits="false" id="M_gam6p_c" name="D-Glucosamine 6-phosphate" metaid="M_gam6p_c" compartment="c" fbc:charge="-1" fbc:chemicalFormula="C6H13NO8P">
        <sbml:annotation xmlns:sbml="http://www.sbml.org/sbml/level3/version1/core">
          <rdf:RDF xmlns:rdf="http://www.w3.org/1999/02/22-rdf-syntax-ns#">
            <rdf:Description rdf:about="#M_gam6p_c">
              <bqbiol:is xmlns:bqbiol="http://biomodels.net/biology-qualifiers/">
                <rdf:Bag>
                  <rdf:li rdf:resource="http://identifiers.org/bigg.metabolite/gam6p"/>
                  <rdf:li rdf:resource="http://identifiers.org/biocyc/META:D-GLUCOSAMINE-6-P"/>
                  <rdf:li rdf:resource="http://identifiers.org/chebi/CHEBI:12962"/>
                  <rdf:li rdf:resource="http://identifiers.org/chebi/CHEBI:47987"/>
                  <rdf:li rdf:resource="http://identifiers.org/chebi/CHEBI:58725"/>
                  <rdf:li rdf:resource="http://identifiers.org/kegg.compound/C00352"/>
                  <rdf:li rdf:resource="http://identifiers.org/metanetx.chemical/MNXM370"/>
                  <rdf:li rdf:resource="http://identifiers.org/seed.compound/cpd00288"/>
                </rdf:Bag>
              </bqbiol:is>
            </rdf:Description>
          </rdf:RDF>
        </sbml:annotation>
      </species>
      <species boundaryCondition="false" constant="false" hasOnlySubstanceUnits="false" id="M_gar_c" name="N1-(5-Phospho-D-ribosyl)glycinamide" metaid="M_gar_c" compartment="c" fbc:charge="-1" fbc:chemicalFormula="C7H14N2O8P">
        <sbml:annotation xmlns:sbml="http://www.sbml.org/sbml/level3/version1/core">
          <rdf:RDF xmlns:rdf="http://www.w3.org/1999/02/22-rdf-syntax-ns#">
            <rdf:Description rdf:about="#M_gar_c">
              <bqbiol:is xmlns:bqbiol="http://biomodels.net/biology-qualifiers/">
                <rdf:Bag>
                  <rdf:li rdf:resource="http://identifiers.org/bigg.metabolite/gar"/>
                  <rdf:li rdf:resource="http://identifiers.org/biocyc/META:5-PHOSPHO-RIBOSYL-GLYCINEAMIDE"/>
                  <rdf:li rdf:resource="http://identifiers.org/chebi/CHEBI:12623"/>
                  <rdf:li rdf:resource="http://identifiers.org/chebi/CHEBI:18349"/>
                  <rdf:li rdf:resource="http://identifiers.org/chebi/CHEBI:1983"/>
                  <rdf:li rdf:resource="http://identifiers.org/chebi/CHEBI:20499"/>
                  <rdf:li rdf:resource="http://identifiers.org/chebi/CHEBI:58457"/>
                  <rdf:li rdf:resource="http://identifiers.org/kegg.compound/C03838"/>
                  <rdf:li rdf:resource="http://identifiers.org/metanetx.chemical/MNXM463"/>
                  <rdf:li rdf:resource="http://identifiers.org/seed.compound/cpd02394"/>
                </rdf:Bag>
              </bqbiol:is>
            </rdf:Description>
          </rdf:RDF>
        </sbml:annotation>
      </species>
      <species boundaryCondition="false" constant="false" hasOnlySubstanceUnits="false" id="M_gcald_c" name="Glycolaldehyde" metaid="M_gcald_c" compartment="c" fbc:charge="0" fbc:chemicalFormula="C2H4O2">
        <sbml:annotation xmlns:sbml="http://www.sbml.org/sbml/level3/version1/core">
          <rdf:RDF xmlns:rdf="http://www.w3.org/1999/02/22-rdf-syntax-ns#">
            <rdf:Description rdf:about="#M_gcald_c">
              <bqbiol:is xmlns:bqbiol="http://biomodels.net/biology-qualifiers/">
                <rdf:Bag>
                  <rdf:li rdf:resource="http://identifiers.org/bigg.metabolite/gcald"/>
                  <rdf:li rdf:resource="http://identifiers.org/biocyc/META:GLYCOLALDEHYDE"/>
                  <rdf:li rdf:resource="http://identifiers.org/chebi/CHEBI:131198"/>
                  <rdf:li rdf:resource="http://identifiers.org/chebi/CHEBI:14347"/>
                  <rdf:li rdf:resource="http://identifiers.org/chebi/CHEBI:17071"/>
                  <rdf:li rdf:resource="http://identifiers.org/chebi/CHEBI:24386"/>
                  <rdf:li rdf:resource="http://identifiers.org/chebi/CHEBI:5474"/>
                  <rdf:li rdf:resource="http://identifiers.org/hmdb/HMDB02165"/>
                  <rdf:li rdf:resource="http://identifiers.org/hmdb/HMDB03344"/>
                  <rdf:li rdf:resource="http://identifiers.org/kegg.compound/C00266"/>
                  <rdf:li rdf:resource="http://identifiers.org/metanetx.chemical/MNXM349"/>
                  <rdf:li rdf:resource="http://identifiers.org/seed.compound/cpd00229"/>
                </rdf:Bag>
              </bqbiol:is>
            </rdf:Description>
          </rdf:RDF>
        </sbml:annotation>
      </species>
      <species boundaryCondition="false" constant="false" hasOnlySubstanceUnits="false" id="M_gcald_e" name="Glycolaldehyde" metaid="M_gcald_e" compartment="e" fbc:charge="0" fbc:chemicalFormula="C2H4O2">
        <sbml:annotation xmlns:sbml="http://www.sbml.org/sbml/level3/version1/core">
          <rdf:RDF xmlns:rdf="http://www.w3.org/1999/02/22-rdf-syntax-ns#">
            <rdf:Description rdf:about="#M_gcald_e">
              <bqbiol:is xmlns:bqbiol="http://biomodels.net/biology-qualifiers/">
                <rdf:Bag>
                  <rdf:li rdf:resource="http://identifiers.org/bigg.metabolite/gcald"/>
                  <rdf:li rdf:resource="http://identifiers.org/biocyc/META:GLYCOLALDEHYDE"/>
                  <rdf:li rdf:resource="http://identifiers.org/chebi/CHEBI:131198"/>
                  <rdf:li rdf:resource="http://identifiers.org/chebi/CHEBI:14347"/>
                  <rdf:li rdf:resource="http://identifiers.org/chebi/CHEBI:17071"/>
                  <rdf:li rdf:resource="http://identifiers.org/chebi/CHEBI:24386"/>
                  <rdf:li rdf:resource="http://identifiers.org/chebi/CHEBI:5474"/>
                  <rdf:li rdf:resource="http://identifiers.org/hmdb/HMDB02165"/>
                  <rdf:li rdf:resource="http://identifiers.org/hmdb/HMDB03344"/>
                  <rdf:li rdf:resource="http://identifiers.org/kegg.compound/C00266"/>
                  <rdf:li rdf:resource="http://identifiers.org/metanetx.chemical/MNXM349"/>
                  <rdf:li rdf:resource="http://identifiers.org/seed.compound/cpd00229"/>
                </rdf:Bag>
              </bqbiol:is>
            </rdf:Description>
          </rdf:RDF>
        </sbml:annotation>
      </species>
      <species boundaryCondition="false" constant="false" hasOnlySubstanceUnits="false" id="M_gdp_c" name="GDP" metaid="M_gdp_c" compartment="c" fbc:charge="-3" fbc:chemicalFormula="C10H12N5O11P2">
        <sbml:annotation xmlns:sbml="http://www.sbml.org/sbml/level3/version1/core">
          <rdf:RDF xmlns:rdf="http://www.w3.org/1999/02/22-rdf-syntax-ns#">
            <rdf:Description rdf:about="#M_gdp_c">
              <bqbiol:is xmlns:bqbiol="http://biomodels.net/biology-qualifiers/">
                <rdf:Bag>
                  <rdf:li rdf:resource="http://identifiers.org/bigg.metabolite/gdp"/>
                  <rdf:li rdf:resource="http://identifiers.org/biocyc/META:GDP"/>
                  <rdf:li rdf:resource="http://identifiers.org/chebi/CHEBI:13327"/>
                  <rdf:li rdf:resource="http://identifiers.org/chebi/CHEBI:14379"/>
                  <rdf:li rdf:resource="http://identifiers.org/chebi/CHEBI:17552"/>
                  <rdf:li rdf:resource="http://identifiers.org/chebi/CHEBI:24448"/>
                  <rdf:li rdf:resource="http://identifiers.org/chebi/CHEBI:42738"/>
                  <rdf:li rdf:resource="http://identifiers.org/chebi/CHEBI:5212"/>
                  <rdf:li rdf:resource="http://identifiers.org/chebi/CHEBI:58189"/>
                  <rdf:li rdf:resource="http://identifiers.org/chebi/CHEBI:65180"/>
                  <rdf:li rdf:resource="http://identifiers.org/kegg.compound/C00035"/>
                  <rdf:li rdf:resource="http://identifiers.org/kegg.glycan/G10620"/>
                  <rdf:li rdf:resource="http://identifiers.org/metanetx.chemical/MNXM30"/>
                  <rdf:li rdf:resource="http://identifiers.org/seed.compound/cpd00031"/>
                </rdf:Bag>
              </bqbiol:is>
            </rdf:Description>
          </rdf:RDF>
        </sbml:annotation>
      </species>
      <species boundaryCondition="false" constant="false" hasOnlySubstanceUnits="false" id="M_ppgpp_c" name="Guanosine 3',5'-bis(diphosphate)" metaid="M_ppgpp_c" compartment="c" fbc:charge="-6" fbc:chemicalFormula="C10H11N5O17P4">
        <sbml:annotation xmlns:sbml="http://www.sbml.org/sbml/level3/version1/core">
          <rdf:RDF xmlns:rdf="http://www.w3.org/1999/02/22-rdf-syntax-ns#">
            <rdf:Description rdf:about="#M_ppgpp_c">
              <bqbiol:is xmlns:bqbiol="http://biomodels.net/biology-qualifiers/">
                <rdf:Bag>
                  <rdf:li rdf:resource="http://identifiers.org/bigg.metabolite/ppgpp"/>
                  <rdf:li rdf:resource="http://identifiers.org/biocyc/META:GUANOSINE-5DP-3DP"/>
                  <rdf:li rdf:resource="http://identifiers.org/chebi/CHEBI:14376"/>
                  <rdf:li rdf:resource="http://identifiers.org/chebi/CHEBI:14380"/>
                  <rdf:li rdf:resource="http://identifiers.org/chebi/CHEBI:17633"/>
                  <rdf:li rdf:resource="http://identifiers.org/chebi/CHEBI:24445"/>
                  <rdf:li rdf:resource="http://identifiers.org/chebi/CHEBI:42747"/>
                  <rdf:li rdf:resource="http://identifiers.org/chebi/CHEBI:5565"/>
                  <rdf:li rdf:resource="http://identifiers.org/chebi/CHEBI:58215"/>
                  <rdf:li rdf:resource="http://identifiers.org/chebi/CHEBI:77828"/>
                  <rdf:li rdf:resource="http://identifiers.org/hmdb/HMDB59638"/>
                  <rdf:li rdf:resource="http://identifiers.org/kegg.compound/C01228"/>
                  <rdf:li rdf:resource="http://identifiers.org/metanetx.chemical/MNXM1189"/>
                  <rdf:li rdf:resource="http://identifiers.org/seed.compound/cpd00905"/>
                </rdf:Bag>
              </bqbiol:is>
            </rdf:Description>
          </rdf:RDF>
        </sbml:annotation>
      </species>
      <species boundaryCondition="false" constant="false" hasOnlySubstanceUnits="false" id="M_gdptp_c" name="Guanosine 3'-diphosphate 5'-triphosphate" metaid="M_gdptp_c" compartment="c" fbc:charge="-7" fbc:chemicalFormula="C10H11N5O20P5">
        <sbml:annotation xmlns:sbml="http://www.sbml.org/sbml/level3/version1/core">
          <rdf:RDF xmlns:rdf="http://www.w3.org/1999/02/22-rdf-syntax-ns#">
            <rdf:Description rdf:about="#M_gdptp_c">
              <bqbiol:is xmlns:bqbiol="http://biomodels.net/biology-qualifiers/">
                <rdf:Bag>
                  <rdf:li rdf:resource="http://identifiers.org/bigg.metabolite/gdptp"/>
                  <rdf:li rdf:resource="http://identifiers.org/biocyc/META:GDP-TP"/>
                  <rdf:li rdf:resource="http://identifiers.org/chebi/CHEBI:14378"/>
                  <rdf:li rdf:resource="http://identifiers.org/chebi/CHEBI:14382"/>
                  <rdf:li rdf:resource="http://identifiers.org/chebi/CHEBI:16690"/>
                  <rdf:li rdf:resource="http://identifiers.org/chebi/CHEBI:24446"/>
                  <rdf:li rdf:resource="http://identifiers.org/chebi/CHEBI:5566"/>
                  <rdf:li rdf:resource="http://identifiers.org/chebi/CHEBI:60028"/>
                  <rdf:li rdf:resource="http://identifiers.org/chebi/CHEBI:71477"/>
                  <rdf:li rdf:resource="http://identifiers.org/hmdb/HMDB60480"/>
                  <rdf:li rdf:resource="http://identifiers.org/kegg.compound/C04494"/>
                  <rdf:li rdf:resource="http://identifiers.org/metanetx.chemical/MNXM1561"/>
                  <rdf:li rdf:resource="http://identifiers.org/seed.compound/cpd02740"/>
                </rdf:Bag>
              </bqbiol:is>
            </rdf:Description>
          </rdf:RDF>
        </sbml:annotation>
      </species>
      <species boundaryCondition="false" constant="false" hasOnlySubstanceUnits="false" id="M_ggdp_c" name="Geranylgeranyl diphosphate" metaid="M_ggdp_c" compartment="c" fbc:charge="-3" fbc:chemicalFormula="C20H33O7P2">
        <sbml:annotation xmlns:sbml="http://www.sbml.org/sbml/level3/version1/core">
          <rdf:RDF xmlns:rdf="http://www.w3.org/1999/02/22-rdf-syntax-ns#">
            <rdf:Description rdf:about="#M_ggdp_c">
              <bqbiol:is xmlns:bqbiol="http://biomodels.net/biology-qualifiers/">
                <rdf:Bag>
                  <rdf:li rdf:resource="http://identifiers.org/bigg.metabolite/ggdp"/>
                  <rdf:li rdf:resource="http://identifiers.org/biocyc/META:GERANYLGERANYL-PP"/>
                  <rdf:li rdf:resource="http://identifiers.org/chebi/CHEBI:14300"/>
                  <rdf:li rdf:resource="http://identifiers.org/chebi/CHEBI:15831"/>
                  <rdf:li rdf:resource="http://identifiers.org/chebi/CHEBI:19786"/>
                  <rdf:li rdf:resource="http://identifiers.org/chebi/CHEBI:24230"/>
                  <rdf:li rdf:resource="http://identifiers.org/chebi/CHEBI:42968"/>
                  <rdf:li rdf:resource="http://identifiers.org/chebi/CHEBI:48861"/>
                  <rdf:li rdf:resource="http://identifiers.org/chebi/CHEBI:5335"/>
                  <rdf:li rdf:resource="http://identifiers.org/chebi/CHEBI:57533"/>
                  <rdf:li rdf:resource="http://identifiers.org/chebi/CHEBI:58756"/>
                  <rdf:li rdf:resource="http://identifiers.org/kegg.compound/C00353"/>
                  <rdf:li rdf:resource="http://identifiers.org/lipidmaps/LMPR0104010001"/>
                  <rdf:li rdf:resource="http://identifiers.org/metanetx.chemical/MNXM139"/>
                  <rdf:li rdf:resource="http://identifiers.org/seed.compound/cpd00289"/>
                </rdf:Bag>
              </bqbiol:is>
            </rdf:Description>
          </rdf:RDF>
        </sbml:annotation>
      </species>
      <species boundaryCondition="false" constant="false" hasOnlySubstanceUnits="false" id="M_gg4abut_c" name="gammaglutamyl-gamma-aminobutyrate" metaid="M_gg4abut_c" compartment="c" fbc:charge="-1" fbc:chemicalFormula="C9H15O5N2">
        <sbml:annotation xmlns:sbml="http://www.sbml.org/sbml/level3/version1/core">
          <rdf:RDF xmlns:rdf="http://www.w3.org/1999/02/22-rdf-syntax-ns#">
            <rdf:Description rdf:about="#M_gg4abut_c">
              <bqbiol:is xmlns:bqbiol="http://biomodels.net/biology-qualifiers/">
                <rdf:Bag>
                  <rdf:li rdf:resource="http://identifiers.org/bigg.metabolite/gg4abut"/>
                  <rdf:li rdf:resource="http://identifiers.org/biocyc/META:CPD-9000"/>
                  <rdf:li rdf:resource="http://identifiers.org/chebi/CHEBI:49260"/>
                  <rdf:li rdf:resource="http://identifiers.org/chebi/CHEBI:58800"/>
                  <rdf:li rdf:resource="http://identifiers.org/kegg.compound/C15767"/>
                  <rdf:li rdf:resource="http://identifiers.org/metanetx.chemical/MNXM1406"/>
                  <rdf:li rdf:resource="http://identifiers.org/seed.compound/cpd11408"/>
                </rdf:Bag>
              </bqbiol:is>
            </rdf:Description>
          </rdf:RDF>
        </sbml:annotation>
      </species>
      <species boundaryCondition="false" constant="false" hasOnlySubstanceUnits="false" id="M_glc__D_c" name="D-Glucose" metaid="M_glc__D_c" compartment="c" fbc:charge="0" fbc:chemicalFormula="C6H12O6">
        <sbml:annotation xmlns:sbml="http://www.sbml.org/sbml/level3/version1/core">
          <rdf:RDF xmlns:rdf="http://www.w3.org/1999/02/22-rdf-syntax-ns#">
            <rdf:Description rdf:about="#M_glc__D_c">
              <bqbiol:is xmlns:bqbiol="http://biomodels.net/biology-qualifiers/">
                <rdf:Bag>
                  <rdf:li rdf:resource="http://identifiers.org/bigg.metabolite/glc__D"/>
                  <rdf:li rdf:resource="http://identifiers.org/biocyc/META:Glucopyranose"/>
                  <rdf:li rdf:resource="http://identifiers.org/chebi/CHEBI:12965"/>
                  <rdf:li rdf:resource="http://identifiers.org/chebi/CHEBI:17634"/>
                  <rdf:li rdf:resource="http://identifiers.org/chebi/CHEBI:20999"/>
                  <rdf:li rdf:resource="http://identifiers.org/chebi/CHEBI:4167"/>
                  <rdf:li rdf:resource="http://identifiers.org/hmdb/HMDB00122"/>
                  <rdf:li rdf:resource="http://identifiers.org/hmdb/HMDB06564"/>
                  <rdf:li rdf:resource="http://identifiers.org/kegg.compound/C00031"/>
                  <rdf:li rdf:resource="http://identifiers.org/kegg.drug/D00009"/>
                  <rdf:li rdf:resource="http://identifiers.org/metanetx.chemical/MNXM41"/>
                  <rdf:li rdf:resource="http://identifiers.org/seed.compound/cpd00027"/>
                  <rdf:li rdf:resource="http://identifiers.org/seed.compound/cpd26821"/>
                </rdf:Bag>
              </bqbiol:is>
            </rdf:Description>
          </rdf:RDF>
        </sbml:annotation>
      </species>
      <species boundaryCondition="false" constant="false" hasOnlySubstanceUnits="false" id="M_glc__D_e" name="D-Glucose" metaid="M_glc__D_e" compartment="e" fbc:charge="0" fbc:chemicalFormula="C6H12O6">
        <sbml:annotation xmlns:sbml="http://www.sbml.org/sbml/level3/version1/core">
          <rdf:RDF xmlns:rdf="http://www.w3.org/1999/02/22-rdf-syntax-ns#">
            <rdf:Description rdf:about="#M_glc__D_e">
              <bqbiol:is xmlns:bqbiol="http://biomodels.net/biology-qualifiers/">
                <rdf:Bag>
                  <rdf:li rdf:resource="http://identifiers.org/bigg.metabolite/glc__D"/>
                  <rdf:li rdf:resource="http://identifiers.org/biocyc/META:Glucopyranose"/>
                  <rdf:li rdf:resource="http://identifiers.org/chebi/CHEBI:12965"/>
                  <rdf:li rdf:resource="http://identifiers.org/chebi/CHEBI:17634"/>
                  <rdf:li rdf:resource="http://identifiers.org/chebi/CHEBI:20999"/>
                  <rdf:li rdf:resource="http://identifiers.org/chebi/CHEBI:4167"/>
                  <rdf:li rdf:resource="http://identifiers.org/hmdb/HMDB00122"/>
                  <rdf:li rdf:resource="http://identifiers.org/hmdb/HMDB06564"/>
                  <rdf:li rdf:resource="http://identifiers.org/kegg.compound/C00031"/>
                  <rdf:li rdf:resource="http://identifiers.org/kegg.drug/D00009"/>
                  <rdf:li rdf:resource="http://identifiers.org/metanetx.chemical/MNXM41"/>
                  <rdf:li rdf:resource="http://identifiers.org/seed.compound/cpd00027"/>
                  <rdf:li rdf:resource="http://identifiers.org/seed.compound/cpd26821"/>
                </rdf:Bag>
              </bqbiol:is>
            </rdf:Description>
          </rdf:RDF>
        </sbml:annotation>
      </species>
      <species boundaryCondition="false" constant="false" hasOnlySubstanceUnits="false" id="M_glcn__D_c" name="D-Gluconate" metaid="M_glcn__D_c" compartment="c" fbc:charge="-1" fbc:chemicalFormula="C6H11O7">
        <sbml:annotation xmlns:sbml="http://www.sbml.org/sbml/level3/version1/core">
          <rdf:RDF xmlns:rdf="http://www.w3.org/1999/02/22-rdf-syntax-ns#">
            <rdf:Description rdf:about="#M_glcn__D_c">
              <bqbiol:is xmlns:bqbiol="http://biomodels.net/biology-qualifiers/">
                <rdf:Bag>
                  <rdf:li rdf:resource="http://identifiers.org/bigg.metabolite/glcn__D"/>
                  <rdf:li rdf:resource="http://identifiers.org/biocyc/META:GLUCONATE"/>
                  <rdf:li rdf:resource="http://identifiers.org/chebi/CHEBI:12955"/>
                  <rdf:li rdf:resource="http://identifiers.org/chebi/CHEBI:18391"/>
                  <rdf:li rdf:resource="http://identifiers.org/chebi/CHEBI:20983"/>
                  <rdf:li rdf:resource="http://identifiers.org/chebi/CHEBI:20985"/>
                  <rdf:li rdf:resource="http://identifiers.org/chebi/CHEBI:20986"/>
                  <rdf:li rdf:resource="http://identifiers.org/chebi/CHEBI:24265"/>
                  <rdf:li rdf:resource="http://identifiers.org/chebi/CHEBI:24266"/>
                  <rdf:li rdf:resource="http://identifiers.org/chebi/CHEBI:33198"/>
                  <rdf:li rdf:resource="http://identifiers.org/chebi/CHEBI:4157"/>
                  <rdf:li rdf:resource="http://identifiers.org/chebi/CHEBI:42715"/>
                  <rdf:li rdf:resource="http://identifiers.org/hmdb/HMDB00625"/>
                  <rdf:li rdf:resource="http://identifiers.org/hmdb/HMDB03373"/>
                  <rdf:li rdf:resource="http://identifiers.org/kegg.compound/C00257"/>
                  <rdf:li rdf:resource="http://identifiers.org/metanetx.chemical/MNXM341"/>
                  <rdf:li rdf:resource="http://identifiers.org/seed.compound/cpd00222"/>
                </rdf:Bag>
              </bqbiol:is>
            </rdf:Description>
          </rdf:RDF>
        </sbml:annotation>
      </species>
      <species boundaryCondition="false" constant="false" hasOnlySubstanceUnits="false" id="M_glcn__D_e" name="D-Gluconate" metaid="M_glcn__D_e" compartment="e" fbc:charge="-1" fbc:chemicalFormula="C6H11O7">
        <sbml:annotation xmlns:sbml="http://www.sbml.org/sbml/level3/version1/core">
          <rdf:RDF xmlns:rdf="http://www.w3.org/1999/02/22-rdf-syntax-ns#">
            <rdf:Description rdf:about="#M_glcn__D_e">
              <bqbiol:is xmlns:bqbiol="http://biomodels.net/biology-qualifiers/">
                <rdf:Bag>
                  <rdf:li rdf:resource="http://identifiers.org/bigg.metabolite/glcn__D"/>
                  <rdf:li rdf:resource="http://identifiers.org/biocyc/META:GLUCONATE"/>
                  <rdf:li rdf:resource="http://identifiers.org/chebi/CHEBI:12955"/>
                  <rdf:li rdf:resource="http://identifiers.org/chebi/CHEBI:18391"/>
                  <rdf:li rdf:resource="http://identifiers.org/chebi/CHEBI:20983"/>
                  <rdf:li rdf:resource="http://identifiers.org/chebi/CHEBI:20985"/>
                  <rdf:li rdf:resource="http://identifiers.org/chebi/CHEBI:20986"/>
                  <rdf:li rdf:resource="http://identifiers.org/chebi/CHEBI:24265"/>
                  <rdf:li rdf:resource="http://identifiers.org/chebi/CHEBI:24266"/>
                  <rdf:li rdf:resource="http://identifiers.org/chebi/CHEBI:33198"/>
                  <rdf:li rdf:resource="http://identifiers.org/chebi/CHEBI:4157"/>
                  <rdf:li rdf:resource="http://identifiers.org/chebi/CHEBI:42715"/>
                  <rdf:li rdf:resource="http://identifiers.org/hmdb/HMDB00625"/>
                  <rdf:li rdf:resource="http://identifiers.org/hmdb/HMDB03373"/>
                  <rdf:li rdf:resource="http://identifiers.org/kegg.compound/C00257"/>
                  <rdf:li rdf:resource="http://identifiers.org/metanetx.chemical/MNXM341"/>
                  <rdf:li rdf:resource="http://identifiers.org/seed.compound/cpd00222"/>
                </rdf:Bag>
              </bqbiol:is>
            </rdf:Description>
          </rdf:RDF>
        </sbml:annotation>
      </species>
      <species boundaryCondition="false" constant="false" hasOnlySubstanceUnits="false" id="M_gln__L_c" name="L-Glutamine" metaid="M_gln__L_c" compartment="c" fbc:charge="0" fbc:chemicalFormula="C5H10N2O3">
        <sbml:annotation xmlns:sbml="http://www.sbml.org/sbml/level3/version1/core">
          <rdf:RDF xmlns:rdf="http://www.w3.org/1999/02/22-rdf-syntax-ns#">
            <rdf:Description rdf:about="#M_gln__L_c">
              <bqbiol:is xmlns:bqbiol="http://biomodels.net/biology-qualifiers/">
                <rdf:Bag>
                  <rdf:li rdf:resource="http://identifiers.org/bigg.metabolite/gln__L"/>
                  <rdf:li rdf:resource="http://identifiers.org/biocyc/META:GLN"/>
                  <rdf:li rdf:resource="http://identifiers.org/chebi/CHEBI:13110"/>
                  <rdf:li rdf:resource="http://identifiers.org/chebi/CHEBI:18050"/>
                  <rdf:li rdf:resource="http://identifiers.org/chebi/CHEBI:21308"/>
                  <rdf:li rdf:resource="http://identifiers.org/chebi/CHEBI:24316"/>
                  <rdf:li rdf:resource="http://identifiers.org/chebi/CHEBI:28300"/>
                  <rdf:li rdf:resource="http://identifiers.org/chebi/CHEBI:32665"/>
                  <rdf:li rdf:resource="http://identifiers.org/chebi/CHEBI:32666"/>
                  <rdf:li rdf:resource="http://identifiers.org/chebi/CHEBI:32678"/>
                  <rdf:li rdf:resource="http://identifiers.org/chebi/CHEBI:32679"/>
                  <rdf:li rdf:resource="http://identifiers.org/chebi/CHEBI:42812"/>
                  <rdf:li rdf:resource="http://identifiers.org/chebi/CHEBI:42814"/>
                  <rdf:li rdf:resource="http://identifiers.org/chebi/CHEBI:42899"/>
                  <rdf:li rdf:resource="http://identifiers.org/chebi/CHEBI:42943"/>
                  <rdf:li rdf:resource="http://identifiers.org/chebi/CHEBI:5432"/>
                  <rdf:li rdf:resource="http://identifiers.org/chebi/CHEBI:58359"/>
                  <rdf:li rdf:resource="http://identifiers.org/chebi/CHEBI:6227"/>
                  <rdf:li rdf:resource="http://identifiers.org/hmdb/HMDB00641"/>
                  <rdf:li rdf:resource="http://identifiers.org/kegg.compound/C00064"/>
                  <rdf:li rdf:resource="http://identifiers.org/kegg.compound/C00303"/>
                  <rdf:li rdf:resource="http://identifiers.org/kegg.drug/D00015"/>
                  <rdf:li rdf:resource="http://identifiers.org/metanetx.chemical/MNXM37"/>
                  <rdf:li rdf:resource="http://identifiers.org/seed.compound/cpd00053"/>
                  <rdf:li rdf:resource="http://identifiers.org/seed.compound/cpd00253"/>
                </rdf:Bag>
              </bqbiol:is>
            </rdf:Description>
          </rdf:RDF>
        </sbml:annotation>
      </species>
      <species boundaryCondition="false" constant="false" hasOnlySubstanceUnits="false" id="M_gln__L_e" name="L-Glutamine" metaid="M_gln__L_e" compartment="e" fbc:charge="0" fbc:chemicalFormula="C5H10N2O3">
        <sbml:annotation xmlns:sbml="http://www.sbml.org/sbml/level3/version1/core">
          <rdf:RDF xmlns:rdf="http://www.w3.org/1999/02/22-rdf-syntax-ns#">
            <rdf:Description rdf:about="#M_gln__L_e">
              <bqbiol:is xmlns:bqbiol="http://biomodels.net/biology-qualifiers/">
                <rdf:Bag>
                  <rdf:li rdf:resource="http://identifiers.org/bigg.metabolite/gln__L"/>
                  <rdf:li rdf:resource="http://identifiers.org/biocyc/META:GLN"/>
                  <rdf:li rdf:resource="http://identifiers.org/chebi/CHEBI:13110"/>
                  <rdf:li rdf:resource="http://identifiers.org/chebi/CHEBI:18050"/>
                  <rdf:li rdf:resource="http://identifiers.org/chebi/CHEBI:21308"/>
                  <rdf:li rdf:resource="http://identifiers.org/chebi/CHEBI:24316"/>
                  <rdf:li rdf:resource="http://identifiers.org/chebi/CHEBI:28300"/>
                  <rdf:li rdf:resource="http://identifiers.org/chebi/CHEBI:32665"/>
                  <rdf:li rdf:resource="http://identifiers.org/chebi/CHEBI:32666"/>
                  <rdf:li rdf:resource="http://identifiers.org/chebi/CHEBI:32678"/>
                  <rdf:li rdf:resource="http://identifiers.org/chebi/CHEBI:32679"/>
                  <rdf:li rdf:resource="http://identifiers.org/chebi/CHEBI:42812"/>
                  <rdf:li rdf:resource="http://identifiers.org/chebi/CHEBI:42814"/>
                  <rdf:li rdf:resource="http://identifiers.org/chebi/CHEBI:42899"/>
                  <rdf:li rdf:resource="http://identifiers.org/chebi/CHEBI:42943"/>
                  <rdf:li rdf:resource="http://identifiers.org/chebi/CHEBI:5432"/>
                  <rdf:li rdf:resource="http://identifiers.org/chebi/CHEBI:58359"/>
                  <rdf:li rdf:resource="http://identifiers.org/chebi/CHEBI:6227"/>
                  <rdf:li rdf:resource="http://identifiers.org/hmdb/HMDB00641"/>
                  <rdf:li rdf:resource="http://identifiers.org/kegg.compound/C00064"/>
                  <rdf:li rdf:resource="http://identifiers.org/kegg.compound/C00303"/>
                  <rdf:li rdf:resource="http://identifiers.org/kegg.drug/D00015"/>
                  <rdf:li rdf:resource="http://identifiers.org/metanetx.chemical/MNXM37"/>
                  <rdf:li rdf:resource="http://identifiers.org/seed.compound/cpd00053"/>
                  <rdf:li rdf:resource="http://identifiers.org/seed.compound/cpd00253"/>
                </rdf:Bag>
              </bqbiol:is>
            </rdf:Description>
          </rdf:RDF>
        </sbml:annotation>
      </species>
      <species boundaryCondition="false" constant="false" hasOnlySubstanceUnits="false" id="M_glntrna_c" name="L-Glutaminyl-tRNA(Gln)" metaid="M_glntrna_c" compartment="c" fbc:charge="1" fbc:chemicalFormula="C5H9N2O2R">
        <sbml:annotation xmlns:sbml="http://www.sbml.org/sbml/level3/version1/core">
          <rdf:RDF xmlns:rdf="http://www.w3.org/1999/02/22-rdf-syntax-ns#">
            <rdf:Description rdf:about="#M_glntrna_c">
              <bqbiol:is xmlns:bqbiol="http://biomodels.net/biology-qualifiers/">
                <rdf:Bag>
                  <rdf:li rdf:resource="http://identifiers.org/bigg.metabolite/glntrna"/>
                  <rdf:li rdf:resource="http://identifiers.org/chebi/CHEBI:13112"/>
                  <rdf:li rdf:resource="http://identifiers.org/chebi/CHEBI:13344"/>
                  <rdf:li rdf:resource="http://identifiers.org/chebi/CHEBI:29166"/>
                  <rdf:li rdf:resource="http://identifiers.org/chebi/CHEBI:5433"/>
                  <rdf:li rdf:resource="http://identifiers.org/kegg.compound/C02282"/>
                  <rdf:li rdf:resource="http://identifiers.org/metanetx.chemical/MNXM89810"/>
                  <rdf:li rdf:resource="http://identifiers.org/seed.compound/cpd12060"/>
                </rdf:Bag>
              </bqbiol:is>
            </rdf:Description>
          </rdf:RDF>
        </sbml:annotation>
      </species>
      <species boundaryCondition="false" constant="false" hasOnlySubstanceUnits="false" id="M_glu1sa_c" name="L-Glutamate 1-semialdehyde" metaid="M_glu1sa_c" compartment="c" fbc:charge="0" fbc:chemicalFormula="C5H9NO3">
        <sbml:annotation xmlns:sbml="http://www.sbml.org/sbml/level3/version1/core">
          <rdf:RDF xmlns:rdf="http://www.w3.org/1999/02/22-rdf-syntax-ns#">
            <rdf:Description rdf:about="#M_glu1sa_c">
              <bqbiol:is xmlns:bqbiol="http://biomodels.net/biology-qualifiers/">
                <rdf:Bag>
                  <rdf:li rdf:resource="http://identifiers.org/bigg.metabolite/glu1sa"/>
                  <rdf:li rdf:resource="http://identifiers.org/biocyc/META:GLUTAMATE-1-SEMIALDEHYDE"/>
                  <rdf:li rdf:resource="http://identifiers.org/chebi/CHEBI:11022"/>
                  <rdf:li rdf:resource="http://identifiers.org/chebi/CHEBI:15757"/>
                  <rdf:li rdf:resource="http://identifiers.org/chebi/CHEBI:18756"/>
                  <rdf:li rdf:resource="http://identifiers.org/chebi/CHEBI:24312"/>
                  <rdf:li rdf:resource="http://identifiers.org/chebi/CHEBI:404"/>
                  <rdf:li rdf:resource="http://identifiers.org/chebi/CHEBI:42823"/>
                  <rdf:li rdf:resource="http://identifiers.org/chebi/CHEBI:42827"/>
                  <rdf:li rdf:resource="http://identifiers.org/chebi/CHEBI:57501"/>
                  <rdf:li rdf:resource="http://identifiers.org/kegg.compound/C03741"/>
                  <rdf:li rdf:resource="http://identifiers.org/metanetx.chemical/MNXM1453"/>
                  <rdf:li rdf:resource="http://identifiers.org/seed.compound/cpd02345"/>
                </rdf:Bag>
              </bqbiol:is>
            </rdf:Description>
          </rdf:RDF>
        </sbml:annotation>
      </species>
      <species boundaryCondition="false" constant="false" hasOnlySubstanceUnits="false" id="M_glu5p_c" name="L-Glutamate 5-phosphate" metaid="M_glu5p_c" compartment="c" fbc:charge="-2" fbc:chemicalFormula="C5H8NO7P">
        <sbml:annotation xmlns:sbml="http://www.sbml.org/sbml/level3/version1/core">
          <rdf:RDF xmlns:rdf="http://www.w3.org/1999/02/22-rdf-syntax-ns#">
            <rdf:Description rdf:about="#M_glu5p_c">
              <bqbiol:is xmlns:bqbiol="http://biomodels.net/biology-qualifiers/">
                <rdf:Bag>
                  <rdf:li rdf:resource="http://identifiers.org/bigg.metabolite/glu5p"/>
                  <rdf:li rdf:resource="http://identifiers.org/biocyc/META:L-GLUTAMATE-5-P"/>
                  <rdf:li rdf:resource="http://identifiers.org/chebi/CHEBI:13108"/>
                  <rdf:li rdf:resource="http://identifiers.org/chebi/CHEBI:13113"/>
                  <rdf:li rdf:resource="http://identifiers.org/chebi/CHEBI:17798"/>
                  <rdf:li rdf:resource="http://identifiers.org/chebi/CHEBI:21312"/>
                  <rdf:li rdf:resource="http://identifiers.org/chebi/CHEBI:58274"/>
                  <rdf:li rdf:resource="http://identifiers.org/chebi/CHEBI:6230"/>
                  <rdf:li rdf:resource="http://identifiers.org/kegg.compound/C03287"/>
                  <rdf:li rdf:resource="http://identifiers.org/metanetx.chemical/MNXM1280"/>
                  <rdf:li rdf:resource="http://identifiers.org/seed.compound/cpd02097"/>
                </rdf:Bag>
              </bqbiol:is>
            </rdf:Description>
          </rdf:RDF>
        </sbml:annotation>
      </species>
      <species boundaryCondition="false" constant="false" hasOnlySubstanceUnits="false" id="M_glu5sa_c" name="L-Glutamate 5-semialdehyde" metaid="M_glu5sa_c" compartment="c" fbc:charge="0" fbc:chemicalFormula="C5H9NO3">
        <sbml:annotation xmlns:sbml="http://www.sbml.org/sbml/level3/version1/core">
          <rdf:RDF xmlns:rdf="http://www.w3.org/1999/02/22-rdf-syntax-ns#">
            <rdf:Description rdf:about="#M_glu5sa_c">
              <bqbiol:is xmlns:bqbiol="http://biomodels.net/biology-qualifiers/">
                <rdf:Bag>
                  <rdf:li rdf:resource="http://identifiers.org/bigg.metabolite/glu5sa"/>
                  <rdf:li rdf:resource="http://identifiers.org/biocyc/META:L-GLUTAMATE_GAMMA-SEMIALDEHYDE"/>
                  <rdf:li rdf:resource="http://identifiers.org/chebi/CHEBI:13109"/>
                  <rdf:li rdf:resource="http://identifiers.org/chebi/CHEBI:17232"/>
                  <rdf:li rdf:resource="http://identifiers.org/chebi/CHEBI:21302"/>
                  <rdf:li rdf:resource="http://identifiers.org/chebi/CHEBI:58066"/>
                  <rdf:li rdf:resource="http://identifiers.org/chebi/CHEBI:6225"/>
                  <rdf:li rdf:resource="http://identifiers.org/hmdb/HMDB02104"/>
                  <rdf:li rdf:resource="http://identifiers.org/kegg.compound/C01165"/>
                  <rdf:li rdf:resource="http://identifiers.org/metanetx.chemical/MNXM245"/>
                  <rdf:li rdf:resource="http://identifiers.org/seed.compound/cpd00858"/>
                </rdf:Bag>
              </bqbiol:is>
            </rdf:Description>
          </rdf:RDF>
        </sbml:annotation>
      </species>
      <species boundaryCondition="false" constant="false" hasOnlySubstanceUnits="false" id="M_glu__D_c" name="D-Glutamate" metaid="M_glu__D_c" compartment="c" fbc:charge="-1" fbc:chemicalFormula="C5H8NO4">
        <sbml:annotation xmlns:sbml="http://www.sbml.org/sbml/level3/version1/core">
          <rdf:RDF xmlns:rdf="http://www.w3.org/1999/02/22-rdf-syntax-ns#">
            <rdf:Description rdf:about="#M_glu__D_c">
              <bqbiol:is xmlns:bqbiol="http://biomodels.net/biology-qualifiers/">
                <rdf:Bag>
                  <rdf:li rdf:resource="http://identifiers.org/bigg.metabolite/glu__D"/>
                  <rdf:li rdf:resource="http://identifiers.org/biocyc/META:D-GLT"/>
                  <rdf:li rdf:resource="http://identifiers.org/chebi/CHEBI:12979"/>
                  <rdf:li rdf:resource="http://identifiers.org/chebi/CHEBI:15966"/>
                  <rdf:li rdf:resource="http://identifiers.org/chebi/CHEBI:21022"/>
                  <rdf:li rdf:resource="http://identifiers.org/chebi/CHEBI:21023"/>
                  <rdf:li rdf:resource="http://identifiers.org/chebi/CHEBI:29986"/>
                  <rdf:li rdf:resource="http://identifiers.org/chebi/CHEBI:29989"/>
                  <rdf:li rdf:resource="http://identifiers.org/chebi/CHEBI:4183"/>
                  <rdf:li rdf:resource="http://identifiers.org/hmdb/HMDB03339"/>
                  <rdf:li rdf:resource="http://identifiers.org/kegg.compound/C00217"/>
                  <rdf:li rdf:resource="http://identifiers.org/metanetx.chemical/MNXM331"/>
                  <rdf:li rdf:resource="http://identifiers.org/seed.compound/cpd00186"/>
                </rdf:Bag>
              </bqbiol:is>
            </rdf:Description>
          </rdf:RDF>
        </sbml:annotation>
      </species>
      <species boundaryCondition="false" constant="false" hasOnlySubstanceUnits="false" id="M_glu__L_c" name="L-Glutamate" metaid="M_glu__L_c" compartment="c" fbc:charge="-1" fbc:chemicalFormula="C5H8NO4">
        <sbml:annotation xmlns:sbml="http://www.sbml.org/sbml/level3/version1/core">
          <rdf:RDF xmlns:rdf="http://www.w3.org/1999/02/22-rdf-syntax-ns#">
            <rdf:Description rdf:about="#M_glu__L_c">
              <bqbiol:is xmlns:bqbiol="http://biomodels.net/biology-qualifiers/">
                <rdf:Bag>
                  <rdf:li rdf:resource="http://identifiers.org/bigg.metabolite/glu__L"/>
                  <rdf:li rdf:resource="http://identifiers.org/biocyc/META:GLT"/>
                  <rdf:li rdf:resource="http://identifiers.org/biocyc/META:Glutamates"/>
                  <rdf:li rdf:resource="http://identifiers.org/chebi/CHEBI:13107"/>
                  <rdf:li rdf:resource="http://identifiers.org/chebi/CHEBI:14321"/>
                  <rdf:li rdf:resource="http://identifiers.org/chebi/CHEBI:16015"/>
                  <rdf:li rdf:resource="http://identifiers.org/chebi/CHEBI:18237"/>
                  <rdf:li rdf:resource="http://identifiers.org/chebi/CHEBI:21301"/>
                  <rdf:li rdf:resource="http://identifiers.org/chebi/CHEBI:21304"/>
                  <rdf:li rdf:resource="http://identifiers.org/chebi/CHEBI:24314"/>
                  <rdf:li rdf:resource="http://identifiers.org/chebi/CHEBI:29985"/>
                  <rdf:li rdf:resource="http://identifiers.org/chebi/CHEBI:29987"/>
                  <rdf:li rdf:resource="http://identifiers.org/chebi/CHEBI:29988"/>
                  <rdf:li rdf:resource="http://identifiers.org/chebi/CHEBI:42825"/>
                  <rdf:li rdf:resource="http://identifiers.org/chebi/CHEBI:5431"/>
                  <rdf:li rdf:resource="http://identifiers.org/chebi/CHEBI:6224"/>
                  <rdf:li rdf:resource="http://identifiers.org/chebi/CHEBI:76051"/>
                  <rdf:li rdf:resource="http://identifiers.org/hmdb/HMDB00148"/>
                  <rdf:li rdf:resource="http://identifiers.org/hmdb/HMDB60475"/>
                  <rdf:li rdf:resource="http://identifiers.org/kegg.compound/C00025"/>
                  <rdf:li rdf:resource="http://identifiers.org/kegg.compound/C00302"/>
                  <rdf:li rdf:resource="http://identifiers.org/kegg.drug/D00007"/>
                  <rdf:li rdf:resource="http://identifiers.org/kegg.drug/D04341"/>
                  <rdf:li rdf:resource="http://identifiers.org/metanetx.chemical/MNXM89557"/>
                  <rdf:li rdf:resource="http://identifiers.org/seed.compound/cpd00023"/>
                  <rdf:li rdf:resource="http://identifiers.org/seed.compound/cpd19002"/>
                  <rdf:li rdf:resource="http://identifiers.org/seed.compound/cpd27177"/>
                </rdf:Bag>
              </bqbiol:is>
            </rdf:Description>
          </rdf:RDF>
        </sbml:annotation>
      </species>
      <species boundaryCondition="false" constant="false" hasOnlySubstanceUnits="false" id="M_glu__L_e" name="L-Glutamate" metaid="M_glu__L_e" compartment="e" fbc:charge="-1" fbc:chemicalFormula="C5H8NO4">
        <sbml:annotation xmlns:sbml="http://www.sbml.org/sbml/level3/version1/core">
          <rdf:RDF xmlns:rdf="http://www.w3.org/1999/02/22-rdf-syntax-ns#">
            <rdf:Description rdf:about="#M_glu__L_e">
              <bqbiol:is xmlns:bqbiol="http://biomodels.net/biology-qualifiers/">
                <rdf:Bag>
                  <rdf:li rdf:resource="http://identifiers.org/bigg.metabolite/glu__L"/>
                  <rdf:li rdf:resource="http://identifiers.org/biocyc/META:GLT"/>
                  <rdf:li rdf:resource="http://identifiers.org/biocyc/META:Glutamates"/>
                  <rdf:li rdf:resource="http://identifiers.org/chebi/CHEBI:13107"/>
                  <rdf:li rdf:resource="http://identifiers.org/chebi/CHEBI:14321"/>
                  <rdf:li rdf:resource="http://identifiers.org/chebi/CHEBI:16015"/>
                  <rdf:li rdf:resource="http://identifiers.org/chebi/CHEBI:18237"/>
                  <rdf:li rdf:resource="http://identifiers.org/chebi/CHEBI:21301"/>
                  <rdf:li rdf:resource="http://identifiers.org/chebi/CHEBI:21304"/>
                  <rdf:li rdf:resource="http://identifiers.org/chebi/CHEBI:24314"/>
                  <rdf:li rdf:resource="http://identifiers.org/chebi/CHEBI:29985"/>
                  <rdf:li rdf:resource="http://identifiers.org/chebi/CHEBI:29987"/>
                  <rdf:li rdf:resource="http://identifiers.org/chebi/CHEBI:29988"/>
                  <rdf:li rdf:resource="http://identifiers.org/chebi/CHEBI:42825"/>
                  <rdf:li rdf:resource="http://identifiers.org/chebi/CHEBI:5431"/>
                  <rdf:li rdf:resource="http://identifiers.org/chebi/CHEBI:6224"/>
                  <rdf:li rdf:resource="http://identifiers.org/chebi/CHEBI:76051"/>
                  <rdf:li rdf:resource="http://identifiers.org/hmdb/HMDB00148"/>
                  <rdf:li rdf:resource="http://identifiers.org/hmdb/HMDB60475"/>
                  <rdf:li rdf:resource="http://identifiers.org/kegg.compound/C00025"/>
                  <rdf:li rdf:resource="http://identifiers.org/kegg.compound/C00302"/>
                  <rdf:li rdf:resource="http://identifiers.org/kegg.drug/D00007"/>
                  <rdf:li rdf:resource="http://identifiers.org/kegg.drug/D04341"/>
                  <rdf:li rdf:resource="http://identifiers.org/metanetx.chemical/MNXM89557"/>
                  <rdf:li rdf:resource="http://identifiers.org/seed.compound/cpd00023"/>
                  <rdf:li rdf:resource="http://identifiers.org/seed.compound/cpd19002"/>
                  <rdf:li rdf:resource="http://identifiers.org/seed.compound/cpd27177"/>
                </rdf:Bag>
              </bqbiol:is>
            </rdf:Description>
          </rdf:RDF>
        </sbml:annotation>
      </species>
      <species boundaryCondition="false" constant="false" hasOnlySubstanceUnits="false" id="M_glucys_c" name="gamma-L-Glutamyl-L-cysteine" metaid="M_glucys_c" compartment="c" fbc:charge="-1" fbc:chemicalFormula="C8H13N2O5S">
        <sbml:annotation xmlns:sbml="http://www.sbml.org/sbml/level3/version1/core">
          <rdf:RDF xmlns:rdf="http://www.w3.org/1999/02/22-rdf-syntax-ns#">
            <rdf:Description rdf:about="#M_glucys_c">
              <bqbiol:is xmlns:bqbiol="http://biomodels.net/biology-qualifiers/">
                <rdf:Bag>
                  <rdf:li rdf:resource="http://identifiers.org/bigg.metabolite/glucys"/>
                  <rdf:li rdf:resource="http://identifiers.org/biocyc/META:L-GAMMA-GLUTAMYLCYSTEINE"/>
                  <rdf:li rdf:resource="http://identifiers.org/chebi/CHEBI:10566"/>
                  <rdf:li rdf:resource="http://identifiers.org/chebi/CHEBI:10570"/>
                  <rdf:li rdf:resource="http://identifiers.org/chebi/CHEBI:12400"/>
                  <rdf:li rdf:resource="http://identifiers.org/chebi/CHEBI:12404"/>
                  <rdf:li rdf:resource="http://identifiers.org/chebi/CHEBI:17515"/>
                  <rdf:li rdf:resource="http://identifiers.org/chebi/CHEBI:17971"/>
                  <rdf:li rdf:resource="http://identifiers.org/chebi/CHEBI:24185"/>
                  <rdf:li rdf:resource="http://identifiers.org/chebi/CHEBI:24194"/>
                  <rdf:li rdf:resource="http://identifiers.org/chebi/CHEBI:39975"/>
                  <rdf:li rdf:resource="http://identifiers.org/chebi/CHEBI:58173"/>
                  <rdf:li rdf:resource="http://identifiers.org/kegg.compound/C00669"/>
                  <rdf:li rdf:resource="http://identifiers.org/metanetx.chemical/MNXM412"/>
                  <rdf:li rdf:resource="http://identifiers.org/seed.compound/cpd00506"/>
                </rdf:Bag>
              </bqbiol:is>
            </rdf:Description>
          </rdf:RDF>
        </sbml:annotation>
      </species>
      <species boundaryCondition="false" constant="false" hasOnlySubstanceUnits="false" id="M_glutrna_c" name="L-Glutamyl-tRNA(Glu)" metaid="M_glutrna_c" compartment="c" fbc:charge="0" fbc:chemicalFormula="C5H7NO3R">
        <sbml:annotation xmlns:sbml="http://www.sbml.org/sbml/level3/version1/core">
          <rdf:RDF xmlns:rdf="http://www.w3.org/1999/02/22-rdf-syntax-ns#">
            <rdf:Description rdf:about="#M_glutrna_c">
              <bqbiol:is xmlns:bqbiol="http://biomodels.net/biology-qualifiers/">
                <rdf:Bag>
                  <rdf:li rdf:resource="http://identifiers.org/bigg.metabolite/glutrna"/>
                  <rdf:li rdf:resource="http://identifiers.org/chebi/CHEBI:13114"/>
                  <rdf:li rdf:resource="http://identifiers.org/chebi/CHEBI:29157"/>
                  <rdf:li rdf:resource="http://identifiers.org/chebi/CHEBI:6232"/>
                  <rdf:li rdf:resource="http://identifiers.org/kegg.compound/C02987"/>
                  <rdf:li rdf:resource="http://identifiers.org/metanetx.chemical/MNXM89752"/>
                  <rdf:li rdf:resource="http://identifiers.org/seed.compound/cpd12227"/>
                </rdf:Bag>
              </bqbiol:is>
            </rdf:Description>
          </rdf:RDF>
        </sbml:annotation>
      </species>
      <species boundaryCondition="false" constant="false" hasOnlySubstanceUnits="false" id="M_gly_c" name="Glycine" metaid="M_gly_c" compartment="c" fbc:charge="0" fbc:chemicalFormula="C2H5NO2">
        <sbml:annotation xmlns:sbml="http://www.sbml.org/sbml/level3/version1/core">
          <rdf:RDF xmlns:rdf="http://www.w3.org/1999/02/22-rdf-syntax-ns#">
            <rdf:Description rdf:about="#M_gly_c">
              <bqbiol:is xmlns:bqbiol="http://biomodels.net/biology-qualifiers/">
                <rdf:Bag>
                  <rdf:li rdf:resource="http://identifiers.org/bigg.metabolite/gly"/>
                  <rdf:li rdf:resource="http://identifiers.org/biocyc/META:GLY"/>
                  <rdf:li rdf:resource="http://identifiers.org/chebi/CHEBI:10792"/>
                  <rdf:li rdf:resource="http://identifiers.org/chebi/CHEBI:132194"/>
                  <rdf:li rdf:resource="http://identifiers.org/chebi/CHEBI:14344"/>
                  <rdf:li rdf:resource="http://identifiers.org/chebi/CHEBI:15428"/>
                  <rdf:li rdf:resource="http://identifiers.org/chebi/CHEBI:24368"/>
                  <rdf:li rdf:resource="http://identifiers.org/chebi/CHEBI:32507"/>
                  <rdf:li rdf:resource="http://identifiers.org/chebi/CHEBI:32508"/>
                  <rdf:li rdf:resource="http://identifiers.org/chebi/CHEBI:42964"/>
                  <rdf:li rdf:resource="http://identifiers.org/chebi/CHEBI:5460"/>
                  <rdf:li rdf:resource="http://identifiers.org/chebi/CHEBI:57305"/>
                  <rdf:li rdf:resource="http://identifiers.org/hmdb/HMDB00123"/>
                  <rdf:li rdf:resource="http://identifiers.org/kegg.compound/C00037"/>
                  <rdf:li rdf:resource="http://identifiers.org/kegg.drug/D00011"/>
                  <rdf:li rdf:resource="http://identifiers.org/metanetx.chemical/MNXM29"/>
                  <rdf:li rdf:resource="http://identifiers.org/seed.compound/cpd00033"/>
                </rdf:Bag>
              </bqbiol:is>
            </rdf:Description>
          </rdf:RDF>
        </sbml:annotation>
      </species>
      <species boundaryCondition="false" constant="false" hasOnlySubstanceUnits="false" id="M_gly_e" name="Glycine" metaid="M_gly_e" compartment="e" fbc:charge="0" fbc:chemicalFormula="C2H5NO2">
        <sbml:annotation xmlns:sbml="http://www.sbml.org/sbml/level3/version1/core">
          <rdf:RDF xmlns:rdf="http://www.w3.org/1999/02/22-rdf-syntax-ns#">
            <rdf:Description rdf:about="#M_gly_e">
              <bqbiol:is xmlns:bqbiol="http://biomodels.net/biology-qualifiers/">
                <rdf:Bag>
                  <rdf:li rdf:resource="http://identifiers.org/bigg.metabolite/gly"/>
                  <rdf:li rdf:resource="http://identifiers.org/biocyc/META:GLY"/>
                  <rdf:li rdf:resource="http://identifiers.org/chebi/CHEBI:10792"/>
                  <rdf:li rdf:resource="http://identifiers.org/chebi/CHEBI:132194"/>
                  <rdf:li rdf:resource="http://identifiers.org/chebi/CHEBI:14344"/>
                  <rdf:li rdf:resource="http://identifiers.org/chebi/CHEBI:15428"/>
                  <rdf:li rdf:resource="http://identifiers.org/chebi/CHEBI:24368"/>
                  <rdf:li rdf:resource="http://identifiers.org/chebi/CHEBI:32507"/>
                  <rdf:li rdf:resource="http://identifiers.org/chebi/CHEBI:32508"/>
                  <rdf:li rdf:resource="http://identifiers.org/chebi/CHEBI:42964"/>
                  <rdf:li rdf:resource="http://identifiers.org/chebi/CHEBI:5460"/>
                  <rdf:li rdf:resource="http://identifiers.org/chebi/CHEBI:57305"/>
                  <rdf:li rdf:resource="http://identifiers.org/hmdb/HMDB00123"/>
                  <rdf:li rdf:resource="http://identifiers.org/kegg.compound/C00037"/>
                  <rdf:li rdf:resource="http://identifiers.org/kegg.drug/D00011"/>
                  <rdf:li rdf:resource="http://identifiers.org/metanetx.chemical/MNXM29"/>
                  <rdf:li rdf:resource="http://identifiers.org/seed.compound/cpd00033"/>
                </rdf:Bag>
              </bqbiol:is>
            </rdf:Description>
          </rdf:RDF>
        </sbml:annotation>
      </species>
      <species boundaryCondition="false" constant="false" hasOnlySubstanceUnits="false" id="M_glyald_c" name="D-Glyceraldehyde" metaid="M_glyald_c" compartment="c" fbc:charge="0" fbc:chemicalFormula="C3H6O3">
        <sbml:annotation xmlns:sbml="http://www.sbml.org/sbml/level3/version1/core">
          <rdf:RDF xmlns:rdf="http://www.w3.org/1999/02/22-rdf-syntax-ns#">
            <rdf:Description rdf:about="#M_glyald_c">
              <bqbiol:is xmlns:bqbiol="http://biomodels.net/biology-qualifiers/">
                <rdf:Bag>
                  <rdf:li rdf:resource="http://identifiers.org/bigg.metabolite/glyald"/>
                  <rdf:li rdf:resource="http://identifiers.org/biocyc/META:GLYCERALD"/>
                  <rdf:li rdf:resource="http://identifiers.org/chebi/CHEBI:12982"/>
                  <rdf:li rdf:resource="http://identifiers.org/chebi/CHEBI:17378"/>
                  <rdf:li rdf:resource="http://identifiers.org/chebi/CHEBI:21025"/>
                  <rdf:li rdf:resource="http://identifiers.org/chebi/CHEBI:39973"/>
                  <rdf:li rdf:resource="http://identifiers.org/chebi/CHEBI:4186"/>
                  <rdf:li rdf:resource="http://identifiers.org/kegg.compound/C00577"/>
                  <rdf:li rdf:resource="http://identifiers.org/metanetx.chemical/MNXM435"/>
                  <rdf:li rdf:resource="http://identifiers.org/seed.compound/cpd00448"/>
                </rdf:Bag>
              </bqbiol:is>
            </rdf:Description>
          </rdf:RDF>
        </sbml:annotation>
      </species>
      <species boundaryCondition="false" constant="false" hasOnlySubstanceUnits="false" id="M_glyb_c" name="Glycine betaine" metaid="M_glyb_c" compartment="c" fbc:charge="0" fbc:chemicalFormula="C5H11NO2">
        <sbml:annotation xmlns:sbml="http://www.sbml.org/sbml/level3/version1/core">
          <rdf:RDF xmlns:rdf="http://www.w3.org/1999/02/22-rdf-syntax-ns#">
            <rdf:Description rdf:about="#M_glyb_c">
              <bqbiol:is xmlns:bqbiol="http://biomodels.net/biology-qualifiers/">
                <rdf:Bag>
                  <rdf:li rdf:resource="http://identifiers.org/bigg.metabolite/glyb"/>
                  <rdf:li rdf:resource="http://identifiers.org/biocyc/META:BETAINE"/>
                  <rdf:li rdf:resource="http://identifiers.org/chebi/CHEBI:12531"/>
                  <rdf:li rdf:resource="http://identifiers.org/chebi/CHEBI:13895"/>
                  <rdf:li rdf:resource="http://identifiers.org/chebi/CHEBI:15264"/>
                  <rdf:li rdf:resource="http://identifiers.org/chebi/CHEBI:17750"/>
                  <rdf:li rdf:resource="http://identifiers.org/chebi/CHEBI:22858"/>
                  <rdf:li rdf:resource="http://identifiers.org/chebi/CHEBI:24370"/>
                  <rdf:li rdf:resource="http://identifiers.org/chebi/CHEBI:27128"/>
                  <rdf:li rdf:resource="http://identifiers.org/chebi/CHEBI:29050"/>
                  <rdf:li rdf:resource="http://identifiers.org/chebi/CHEBI:3073"/>
                  <rdf:li rdf:resource="http://identifiers.org/chebi/CHEBI:41134"/>
                  <rdf:li rdf:resource="http://identifiers.org/chebi/CHEBI:41139"/>
                  <rdf:li rdf:resource="http://identifiers.org/hmdb/HMDB00043"/>
                  <rdf:li rdf:resource="http://identifiers.org/kegg.compound/C00719"/>
                  <rdf:li rdf:resource="http://identifiers.org/kegg.drug/D07523"/>
                  <rdf:li rdf:resource="http://identifiers.org/metanetx.chemical/MNXM289"/>
                  <rdf:li rdf:resource="http://identifiers.org/seed.compound/cpd00540"/>
                </rdf:Bag>
              </bqbiol:is>
            </rdf:Description>
          </rdf:RDF>
        </sbml:annotation>
      </species>
      <species boundaryCondition="false" constant="false" hasOnlySubstanceUnits="false" id="M_glyb_e" name="Glycine betaine" metaid="M_glyb_e" compartment="e" fbc:charge="0" fbc:chemicalFormula="C5H11NO2">
        <sbml:annotation xmlns:sbml="http://www.sbml.org/sbml/level3/version1/core">
          <rdf:RDF xmlns:rdf="http://www.w3.org/1999/02/22-rdf-syntax-ns#">
            <rdf:Description rdf:about="#M_glyb_e">
              <bqbiol:is xmlns:bqbiol="http://biomodels.net/biology-qualifiers/">
                <rdf:Bag>
                  <rdf:li rdf:resource="http://identifiers.org/bigg.metabolite/glyb"/>
                  <rdf:li rdf:resource="http://identifiers.org/biocyc/META:BETAINE"/>
                  <rdf:li rdf:resource="http://identifiers.org/chebi/CHEBI:12531"/>
                  <rdf:li rdf:resource="http://identifiers.org/chebi/CHEBI:13895"/>
                  <rdf:li rdf:resource="http://identifiers.org/chebi/CHEBI:15264"/>
                  <rdf:li rdf:resource="http://identifiers.org/chebi/CHEBI:17750"/>
                  <rdf:li rdf:resource="http://identifiers.org/chebi/CHEBI:22858"/>
                  <rdf:li rdf:resource="http://identifiers.org/chebi/CHEBI:24370"/>
                  <rdf:li rdf:resource="http://identifiers.org/chebi/CHEBI:27128"/>
                  <rdf:li rdf:resource="http://identifiers.org/chebi/CHEBI:29050"/>
                  <rdf:li rdf:resource="http://identifiers.org/chebi/CHEBI:3073"/>
                  <rdf:li rdf:resource="http://identifiers.org/chebi/CHEBI:41134"/>
                  <rdf:li rdf:resource="http://identifiers.org/chebi/CHEBI:41139"/>
                  <rdf:li rdf:resource="http://identifiers.org/hmdb/HMDB00043"/>
                  <rdf:li rdf:resource="http://identifiers.org/kegg.compound/C00719"/>
                  <rdf:li rdf:resource="http://identifiers.org/kegg.drug/D07523"/>
                  <rdf:li rdf:resource="http://identifiers.org/metanetx.chemical/MNXM289"/>
                  <rdf:li rdf:resource="http://identifiers.org/seed.compound/cpd00540"/>
                </rdf:Bag>
              </bqbiol:is>
            </rdf:Description>
          </rdf:RDF>
        </sbml:annotation>
      </species>
      <species boundaryCondition="false" constant="false" hasOnlySubstanceUnits="false" id="M_glyc3p_c" name="sn-Glycerol 3-phosphate" metaid="M_glyc3p_c" compartment="c" fbc:charge="-2" fbc:chemicalFormula="C3H7O6P">
        <sbml:annotation xmlns:sbml="http://www.sbml.org/sbml/level3/version1/core">
          <rdf:RDF xmlns:rdf="http://www.w3.org/1999/02/22-rdf-syntax-ns#">
            <rdf:Description rdf:about="#M_glyc3p_c">
              <bqbiol:is xmlns:bqbiol="http://biomodels.net/biology-qualifiers/">
                <rdf:Bag>
                  <rdf:li rdf:resource="http://identifiers.org/bigg.metabolite/glyc3p"/>
                  <rdf:li rdf:resource="http://identifiers.org/biocyc/META:GLYCEROL-3P"/>
                  <rdf:li rdf:resource="http://identifiers.org/chebi/CHEBI:10648"/>
                  <rdf:li rdf:resource="http://identifiers.org/chebi/CHEBI:12843"/>
                  <rdf:li rdf:resource="http://identifiers.org/chebi/CHEBI:12848"/>
                  <rdf:li rdf:resource="http://identifiers.org/chebi/CHEBI:15978"/>
                  <rdf:li rdf:resource="http://identifiers.org/chebi/CHEBI:26705"/>
                  <rdf:li rdf:resource="http://identifiers.org/chebi/CHEBI:42793"/>
                  <rdf:li rdf:resource="http://identifiers.org/chebi/CHEBI:57597"/>
                  <rdf:li rdf:resource="http://identifiers.org/kegg.compound/C00093"/>
                  <rdf:li rdf:resource="http://identifiers.org/metanetx.chemical/MNXM66"/>
                  <rdf:li rdf:resource="http://identifiers.org/seed.compound/cpd00080"/>
                </rdf:Bag>
              </bqbiol:is>
            </rdf:Description>
          </rdf:RDF>
        </sbml:annotation>
      </species>
      <species boundaryCondition="false" constant="false" hasOnlySubstanceUnits="false" id="M_glyc__R_c" name="(R)-Glycerate" metaid="M_glyc__R_c" compartment="c" fbc:charge="-1" fbc:chemicalFormula="C3H5O4">
        <sbml:annotation xmlns:sbml="http://www.sbml.org/sbml/level3/version1/core">
          <rdf:RDF xmlns:rdf="http://www.w3.org/1999/02/22-rdf-syntax-ns#">
            <rdf:Description rdf:about="#M_glyc__R_c">
              <bqbiol:is xmlns:bqbiol="http://biomodels.net/biology-qualifiers/">
                <rdf:Bag>
                  <rdf:li rdf:resource="http://identifiers.org/bigg.metabolite/glyc__R"/>
                  <rdf:li rdf:resource="http://identifiers.org/biocyc/META:GLYCERATE"/>
                  <rdf:li rdf:resource="http://identifiers.org/chebi/CHEBI:10999"/>
                  <rdf:li rdf:resource="http://identifiers.org/chebi/CHEBI:12985"/>
                  <rdf:li rdf:resource="http://identifiers.org/chebi/CHEBI:16659"/>
                  <rdf:li rdf:resource="http://identifiers.org/chebi/CHEBI:21027"/>
                  <rdf:li rdf:resource="http://identifiers.org/chebi/CHEBI:21030"/>
                  <rdf:li rdf:resource="http://identifiers.org/chebi/CHEBI:24348"/>
                  <rdf:li rdf:resource="http://identifiers.org/chebi/CHEBI:24349"/>
                  <rdf:li rdf:resource="http://identifiers.org/chebi/CHEBI:32398"/>
                  <rdf:li rdf:resource="http://identifiers.org/chebi/CHEBI:33508"/>
                  <rdf:li rdf:resource="http://identifiers.org/chebi/CHEBI:33846"/>
                  <rdf:li rdf:resource="http://identifiers.org/chebi/CHEBI:33871"/>
                  <rdf:li rdf:resource="http://identifiers.org/chebi/CHEBI:4187"/>
                  <rdf:li rdf:resource="http://identifiers.org/chebi/CHEBI:41990"/>
                  <rdf:li rdf:resource="http://identifiers.org/hmdb/HMDB00139"/>
                  <rdf:li rdf:resource="http://identifiers.org/kegg.compound/C00258"/>
                  <rdf:li rdf:resource="http://identifiers.org/metanetx.chemical/MNXM189"/>
                  <rdf:li rdf:resource="http://identifiers.org/seed.compound/cpd00223"/>
                </rdf:Bag>
              </bqbiol:is>
            </rdf:Description>
          </rdf:RDF>
        </sbml:annotation>
      </species>
      <species boundaryCondition="false" constant="false" hasOnlySubstanceUnits="false" id="M_glyc_c" name="Glycerol" metaid="M_glyc_c" compartment="c" fbc:charge="0" fbc:chemicalFormula="C3H8O3">
        <sbml:annotation xmlns:sbml="http://www.sbml.org/sbml/level3/version1/core">
          <rdf:RDF xmlns:rdf="http://www.w3.org/1999/02/22-rdf-syntax-ns#">
            <rdf:Description rdf:about="#M_glyc_c">
              <bqbiol:is xmlns:bqbiol="http://biomodels.net/biology-qualifiers/">
                <rdf:Bag>
                  <rdf:li rdf:resource="http://identifiers.org/bigg.metabolite/glyc"/>
                  <rdf:li rdf:resource="http://identifiers.org/biocyc/META:GLYCEROL"/>
                  <rdf:li rdf:resource="http://identifiers.org/chebi/CHEBI:131422"/>
                  <rdf:li rdf:resource="http://identifiers.org/chebi/CHEBI:14334"/>
                  <rdf:li rdf:resource="http://identifiers.org/chebi/CHEBI:17754"/>
                  <rdf:li rdf:resource="http://identifiers.org/chebi/CHEBI:24351"/>
                  <rdf:li rdf:resource="http://identifiers.org/chebi/CHEBI:42998"/>
                  <rdf:li rdf:resource="http://identifiers.org/chebi/CHEBI:5448"/>
                  <rdf:li rdf:resource="http://identifiers.org/hmdb/HMDB00131"/>
                  <rdf:li rdf:resource="http://identifiers.org/kegg.compound/C00116"/>
                  <rdf:li rdf:resource="http://identifiers.org/kegg.drug/D00028"/>
                  <rdf:li rdf:resource="http://identifiers.org/metanetx.chemical/MNXM89612"/>
                  <rdf:li rdf:resource="http://identifiers.org/seed.compound/cpd00100"/>
                </rdf:Bag>
              </bqbiol:is>
            </rdf:Description>
          </rdf:RDF>
        </sbml:annotation>
      </species>
      <species boundaryCondition="false" constant="false" hasOnlySubstanceUnits="false" id="M_glyc_e" name="Glycerol" metaid="M_glyc_e" compartment="e" fbc:charge="0" fbc:chemicalFormula="C3H8O3">
        <sbml:annotation xmlns:sbml="http://www.sbml.org/sbml/level3/version1/core">
          <rdf:RDF xmlns:rdf="http://www.w3.org/1999/02/22-rdf-syntax-ns#">
            <rdf:Description rdf:about="#M_glyc_e">
              <bqbiol:is xmlns:bqbiol="http://biomodels.net/biology-qualifiers/">
                <rdf:Bag>
                  <rdf:li rdf:resource="http://identifiers.org/bigg.metabolite/glyc"/>
                  <rdf:li rdf:resource="http://identifiers.org/biocyc/META:GLYCEROL"/>
                  <rdf:li rdf:resource="http://identifiers.org/chebi/CHEBI:131422"/>
                  <rdf:li rdf:resource="http://identifiers.org/chebi/CHEBI:14334"/>
                  <rdf:li rdf:resource="http://identifiers.org/chebi/CHEBI:17754"/>
                  <rdf:li rdf:resource="http://identifiers.org/chebi/CHEBI:24351"/>
                  <rdf:li rdf:resource="http://identifiers.org/chebi/CHEBI:42998"/>
                  <rdf:li rdf:resource="http://identifiers.org/chebi/CHEBI:5448"/>
                  <rdf:li rdf:resource="http://identifiers.org/hmdb/HMDB00131"/>
                  <rdf:li rdf:resource="http://identifiers.org/kegg.compound/C00116"/>
                  <rdf:li rdf:resource="http://identifiers.org/kegg.drug/D00028"/>
                  <rdf:li rdf:resource="http://identifiers.org/metanetx.chemical/MNXM89612"/>
                  <rdf:li rdf:resource="http://identifiers.org/seed.compound/cpd00100"/>
                </rdf:Bag>
              </bqbiol:is>
            </rdf:Description>
          </rdf:RDF>
        </sbml:annotation>
      </species>
      <species boundaryCondition="false" constant="false" hasOnlySubstanceUnits="false" id="M_glyclt_c" name="Glycolate" metaid="M_glyclt_c" compartment="c" fbc:charge="-1" fbc:chemicalFormula="C2H3O3">
        <sbml:annotation xmlns:sbml="http://www.sbml.org/sbml/level3/version1/core">
          <rdf:RDF xmlns:rdf="http://www.w3.org/1999/02/22-rdf-syntax-ns#">
            <rdf:Description rdf:about="#M_glyclt_c">
              <bqbiol:is xmlns:bqbiol="http://biomodels.net/biology-qualifiers/">
                <rdf:Bag>
                  <rdf:li rdf:resource="http://identifiers.org/bigg.metabolite/glyclt"/>
                  <rdf:li rdf:resource="http://identifiers.org/biocyc/META:GLYCOLLATE"/>
                  <rdf:li rdf:resource="http://identifiers.org/chebi/CHEBI:14348"/>
                  <rdf:li rdf:resource="http://identifiers.org/chebi/CHEBI:17497"/>
                  <rdf:li rdf:resource="http://identifiers.org/chebi/CHEBI:24388"/>
                  <rdf:li rdf:resource="http://identifiers.org/chebi/CHEBI:24390"/>
                  <rdf:li rdf:resource="http://identifiers.org/chebi/CHEBI:29805"/>
                  <rdf:li rdf:resource="http://identifiers.org/chebi/CHEBI:42865"/>
                  <rdf:li rdf:resource="http://identifiers.org/chebi/CHEBI:5475"/>
                  <rdf:li rdf:resource="http://identifiers.org/hmdb/HMDB00115"/>
                  <rdf:li rdf:resource="http://identifiers.org/hmdb/HMDB03035"/>
                  <rdf:li rdf:resource="http://identifiers.org/kegg.compound/C00160"/>
                  <rdf:li rdf:resource="http://identifiers.org/metanetx.chemical/MNXM222"/>
                  <rdf:li rdf:resource="http://identifiers.org/seed.compound/cpd00139"/>
                  <rdf:li rdf:resource="http://identifiers.org/seed.compound/cpd12347"/>
                </rdf:Bag>
              </bqbiol:is>
            </rdf:Description>
          </rdf:RDF>
        </sbml:annotation>
      </species>
      <species boundaryCondition="false" constant="false" hasOnlySubstanceUnits="false" id="M_glytrna_c" name="Glycyl-tRNA(Gly)" metaid="M_glytrna_c" compartment="c" fbc:charge="1" fbc:chemicalFormula="C2H4NOR">
        <sbml:annotation xmlns:sbml="http://www.sbml.org/sbml/level3/version1/core">
          <rdf:RDF xmlns:rdf="http://www.w3.org/1999/02/22-rdf-syntax-ns#">
            <rdf:Description rdf:about="#M_glytrna_c">
              <bqbiol:is xmlns:bqbiol="http://biomodels.net/biology-qualifiers/">
                <rdf:Bag>
                  <rdf:li rdf:resource="http://identifiers.org/bigg.metabolite/glytrna"/>
                  <rdf:li rdf:resource="http://identifiers.org/chebi/CHEBI:14363"/>
                  <rdf:li rdf:resource="http://identifiers.org/chebi/CHEBI:29156"/>
                  <rdf:li rdf:resource="http://identifiers.org/chebi/CHEBI:5503"/>
                  <rdf:li rdf:resource="http://identifiers.org/kegg.compound/C02412"/>
                  <rdf:li rdf:resource="http://identifiers.org/metanetx.chemical/MNXM89763"/>
                  <rdf:li rdf:resource="http://identifiers.org/seed.compound/cpd12100"/>
                </rdf:Bag>
              </bqbiol:is>
            </rdf:Description>
          </rdf:RDF>
        </sbml:annotation>
      </species>
      <species boundaryCondition="false" constant="false" hasOnlySubstanceUnits="false" id="M_gmp_c" name="GMP" metaid="M_gmp_c" compartment="c" fbc:charge="-2" fbc:chemicalFormula="C10H12N5O8P">
        <sbml:annotation xmlns:sbml="http://www.sbml.org/sbml/level3/version1/core">
          <rdf:RDF xmlns:rdf="http://www.w3.org/1999/02/22-rdf-syntax-ns#">
            <rdf:Description rdf:about="#M_gmp_c">
              <bqbiol:is xmlns:bqbiol="http://biomodels.net/biology-qualifiers/">
                <rdf:Bag>
                  <rdf:li rdf:resource="http://identifiers.org/bigg.metabolite/gmp"/>
                  <rdf:li rdf:resource="http://identifiers.org/biocyc/META:GMP"/>
                  <rdf:li rdf:resource="http://identifiers.org/chebi/CHEBI:13341"/>
                  <rdf:li rdf:resource="http://identifiers.org/chebi/CHEBI:14381"/>
                  <rdf:li rdf:resource="http://identifiers.org/chebi/CHEBI:17345"/>
                  <rdf:li rdf:resource="http://identifiers.org/chebi/CHEBI:24449"/>
                  <rdf:li rdf:resource="http://identifiers.org/chebi/CHEBI:24450"/>
                  <rdf:li rdf:resource="http://identifiers.org/chebi/CHEBI:29058"/>
                  <rdf:li rdf:resource="http://identifiers.org/chebi/CHEBI:40119"/>
                  <rdf:li rdf:resource="http://identifiers.org/chebi/CHEBI:42615"/>
                  <rdf:li rdf:resource="http://identifiers.org/chebi/CHEBI:42647"/>
                  <rdf:li rdf:resource="http://identifiers.org/chebi/CHEBI:42831"/>
                  <rdf:li rdf:resource="http://identifiers.org/chebi/CHEBI:42887"/>
                  <rdf:li rdf:resource="http://identifiers.org/chebi/CHEBI:42892"/>
                  <rdf:li rdf:resource="http://identifiers.org/chebi/CHEBI:42979"/>
                  <rdf:li rdf:resource="http://identifiers.org/chebi/CHEBI:47450"/>
                  <rdf:li rdf:resource="http://identifiers.org/chebi/CHEBI:5228"/>
                  <rdf:li rdf:resource="http://identifiers.org/chebi/CHEBI:58115"/>
                  <rdf:li rdf:resource="http://identifiers.org/kegg.compound/C00144"/>
                  <rdf:li rdf:resource="http://identifiers.org/metanetx.chemical/MNXM113"/>
                  <rdf:li rdf:resource="http://identifiers.org/seed.compound/cpd00126"/>
                </rdf:Bag>
              </bqbiol:is>
            </rdf:Description>
          </rdf:RDF>
        </sbml:annotation>
      </species>
      <species boundaryCondition="false" constant="false" hasOnlySubstanceUnits="false" id="M_grdp_c" name="Geranyl diphosphate" metaid="M_grdp_c" compartment="c" fbc:charge="-3" fbc:chemicalFormula="C10H17O7P2">
        <sbml:annotation xmlns:sbml="http://www.sbml.org/sbml/level3/version1/core">
          <rdf:RDF xmlns:rdf="http://www.w3.org/1999/02/22-rdf-syntax-ns#">
            <rdf:Description rdf:about="#M_grdp_c">
              <bqbiol:is xmlns:bqbiol="http://biomodels.net/biology-qualifiers/">
                <rdf:Bag>
                  <rdf:li rdf:resource="http://identifiers.org/bigg.metabolite/grdp"/>
                  <rdf:li rdf:resource="http://identifiers.org/biocyc/META:GERANYL-PP"/>
                  <rdf:li rdf:resource="http://identifiers.org/chebi/CHEBI:14299"/>
                  <rdf:li rdf:resource="http://identifiers.org/chebi/CHEBI:17211"/>
                  <rdf:li rdf:resource="http://identifiers.org/chebi/CHEBI:24223"/>
                  <rdf:li rdf:resource="http://identifiers.org/chebi/CHEBI:42877"/>
                  <rdf:li rdf:resource="http://identifiers.org/chebi/CHEBI:5332"/>
                  <rdf:li rdf:resource="http://identifiers.org/chebi/CHEBI:58057"/>
                  <rdf:li rdf:resource="http://identifiers.org/kegg.compound/C00341"/>
                  <rdf:li rdf:resource="http://identifiers.org/lipidmaps/LMPR0102010001"/>
                  <rdf:li rdf:resource="http://identifiers.org/metanetx.chemical/MNXM100"/>
                  <rdf:li rdf:resource="http://identifiers.org/seed.compound/cpd00283"/>
                  <rdf:li rdf:resource="http://identifiers.org/seed.compound/cpd03476"/>
                </rdf:Bag>
              </bqbiol:is>
            </rdf:Description>
          </rdf:RDF>
        </sbml:annotation>
      </species>
      <species boundaryCondition="false" constant="false" hasOnlySubstanceUnits="false" id="M_gsn_c" name="Guanosine" metaid="M_gsn_c" compartment="c" fbc:charge="0" fbc:chemicalFormula="C10H13N5O5">
        <sbml:annotation xmlns:sbml="http://www.sbml.org/sbml/level3/version1/core">
          <rdf:RDF xmlns:rdf="http://www.w3.org/1999/02/22-rdf-syntax-ns#">
            <rdf:Description rdf:about="#M_gsn_c">
              <bqbiol:is xmlns:bqbiol="http://biomodels.net/biology-qualifiers/">
                <rdf:Bag>
                  <rdf:li rdf:resource="http://identifiers.org/bigg.metabolite/gsn"/>
                  <rdf:li rdf:resource="http://identifiers.org/biocyc/META:GUANOSINE"/>
                  <rdf:li rdf:resource="http://identifiers.org/chebi/CHEBI:14375"/>
                  <rdf:li rdf:resource="http://identifiers.org/chebi/CHEBI:16750"/>
                  <rdf:li rdf:resource="http://identifiers.org/chebi/CHEBI:24444"/>
                  <rdf:li rdf:resource="http://identifiers.org/chebi/CHEBI:42840"/>
                  <rdf:li rdf:resource="http://identifiers.org/chebi/CHEBI:42847"/>
                  <rdf:li rdf:resource="http://identifiers.org/chebi/CHEBI:42853"/>
                  <rdf:li rdf:resource="http://identifiers.org/chebi/CHEBI:471737"/>
                  <rdf:li rdf:resource="http://identifiers.org/chebi/CHEBI:5564"/>
                  <rdf:li rdf:resource="http://identifiers.org/hmdb/HMDB00133"/>
                  <rdf:li rdf:resource="http://identifiers.org/kegg.compound/C00387"/>
                  <rdf:li rdf:resource="http://identifiers.org/metanetx.chemical/MNXM401"/>
                  <rdf:li rdf:resource="http://identifiers.org/seed.compound/cpd00311"/>
                </rdf:Bag>
              </bqbiol:is>
            </rdf:Description>
          </rdf:RDF>
        </sbml:annotation>
      </species>
      <species boundaryCondition="false" constant="false" hasOnlySubstanceUnits="false" id="M_gthox_c" name="Oxidized glutathione" metaid="M_gthox_c" compartment="c" fbc:charge="-2" fbc:chemicalFormula="C20H30N6O12S2">
        <sbml:annotation xmlns:sbml="http://www.sbml.org/sbml/level3/version1/core">
          <rdf:RDF xmlns:rdf="http://www.w3.org/1999/02/22-rdf-syntax-ns#">
            <rdf:Description rdf:about="#M_gthox_c">
              <bqbiol:is xmlns:bqbiol="http://biomodels.net/biology-qualifiers/">
                <rdf:Bag>
                  <rdf:li rdf:resource="http://identifiers.org/bigg.metabolite/gthox"/>
                  <rdf:li rdf:resource="http://identifiers.org/biocyc/META:OXIDIZED-GLUTATHIONE"/>
                  <rdf:li rdf:resource="http://identifiers.org/chebi/CHEBI:14328"/>
                  <rdf:li rdf:resource="http://identifiers.org/chebi/CHEBI:14720"/>
                  <rdf:li rdf:resource="http://identifiers.org/chebi/CHEBI:17858"/>
                  <rdf:li rdf:resource="http://identifiers.org/chebi/CHEBI:24336"/>
                  <rdf:li rdf:resource="http://identifiers.org/chebi/CHEBI:42832"/>
                  <rdf:li rdf:resource="http://identifiers.org/chebi/CHEBI:58297"/>
                  <rdf:li rdf:resource="http://identifiers.org/chebi/CHEBI:7840"/>
                  <rdf:li rdf:resource="http://identifiers.org/hmdb/HMDB03337"/>
                  <rdf:li rdf:resource="http://identifiers.org/kegg.compound/C00127"/>
                  <rdf:li rdf:resource="http://identifiers.org/kegg.drug/D00031"/>
                  <rdf:li rdf:resource="http://identifiers.org/metanetx.chemical/MNXM151"/>
                  <rdf:li rdf:resource="http://identifiers.org/seed.compound/cpd00111"/>
                </rdf:Bag>
              </bqbiol:is>
            </rdf:Description>
          </rdf:RDF>
        </sbml:annotation>
      </species>
      <species boundaryCondition="false" constant="false" hasOnlySubstanceUnits="false" id="M_gthrd_c" name="Reduced glutathione" metaid="M_gthrd_c" compartment="c" fbc:charge="-1" fbc:chemicalFormula="C10H16N3O6S">
        <sbml:annotation xmlns:sbml="http://www.sbml.org/sbml/level3/version1/core">
          <rdf:RDF xmlns:rdf="http://www.w3.org/1999/02/22-rdf-syntax-ns#">
            <rdf:Description rdf:about="#M_gthrd_c">
              <bqbiol:is xmlns:bqbiol="http://biomodels.net/biology-qualifiers/">
                <rdf:Bag>
                  <rdf:li rdf:resource="http://identifiers.org/bigg.metabolite/gthrd"/>
                  <rdf:li rdf:resource="http://identifiers.org/biocyc/META:GLUTATHIONE"/>
                  <rdf:li rdf:resource="http://identifiers.org/chebi/CHEBI:12402"/>
                  <rdf:li rdf:resource="http://identifiers.org/chebi/CHEBI:14327"/>
                  <rdf:li rdf:resource="http://identifiers.org/chebi/CHEBI:16856"/>
                  <rdf:li rdf:resource="http://identifiers.org/chebi/CHEBI:24334"/>
                  <rdf:li rdf:resource="http://identifiers.org/chebi/CHEBI:42873"/>
                  <rdf:li rdf:resource="http://identifiers.org/chebi/CHEBI:43049"/>
                  <rdf:li rdf:resource="http://identifiers.org/chebi/CHEBI:5437"/>
                  <rdf:li rdf:resource="http://identifiers.org/chebi/CHEBI:57925"/>
                  <rdf:li rdf:resource="http://identifiers.org/hmdb/HMDB00125"/>
                  <rdf:li rdf:resource="http://identifiers.org/hmdb/HMDB01463"/>
                  <rdf:li rdf:resource="http://identifiers.org/hmdb/HMDB06960"/>
                  <rdf:li rdf:resource="http://identifiers.org/hmdb/HMDB62697"/>
                  <rdf:li rdf:resource="http://identifiers.org/kegg.compound/C00051"/>
                  <rdf:li rdf:resource="http://identifiers.org/kegg.drug/D00014"/>
                  <rdf:li rdf:resource="http://identifiers.org/metanetx.chemical/MNXM57"/>
                  <rdf:li rdf:resource="http://identifiers.org/seed.compound/cpd00042"/>
                </rdf:Bag>
              </bqbiol:is>
            </rdf:Description>
          </rdf:RDF>
        </sbml:annotation>
      </species>
      <species boundaryCondition="false" constant="false" hasOnlySubstanceUnits="false" id="M_gtp_c" name="GTP" metaid="M_gtp_c" compartment="c" fbc:charge="-4" fbc:chemicalFormula="C10H12N5O14P3">
        <sbml:annotation xmlns:sbml="http://www.sbml.org/sbml/level3/version1/core">
          <rdf:RDF xmlns:rdf="http://www.w3.org/1999/02/22-rdf-syntax-ns#">
            <rdf:Description rdf:about="#M_gtp_c">
              <bqbiol:is xmlns:bqbiol="http://biomodels.net/biology-qualifiers/">
                <rdf:Bag>
                  <rdf:li rdf:resource="http://identifiers.org/bigg.metabolite/gtp"/>
                  <rdf:li rdf:resource="http://identifiers.org/biocyc/META:GTP"/>
                  <rdf:li rdf:resource="http://identifiers.org/chebi/CHEBI:13342"/>
                  <rdf:li rdf:resource="http://identifiers.org/chebi/CHEBI:15996"/>
                  <rdf:li rdf:resource="http://identifiers.org/chebi/CHEBI:24451"/>
                  <rdf:li rdf:resource="http://identifiers.org/chebi/CHEBI:37565"/>
                  <rdf:li rdf:resource="http://identifiers.org/chebi/CHEBI:42934"/>
                  <rdf:li rdf:resource="http://identifiers.org/chebi/CHEBI:5234"/>
                  <rdf:li rdf:resource="http://identifiers.org/chebi/CHEBI:57600"/>
                  <rdf:li rdf:resource="http://identifiers.org/kegg.compound/C00044"/>
                  <rdf:li rdf:resource="http://identifiers.org/metanetx.chemical/MNXM51"/>
                  <rdf:li rdf:resource="http://identifiers.org/seed.compound/cpd00038"/>
                </rdf:Bag>
              </bqbiol:is>
            </rdf:Description>
          </rdf:RDF>
        </sbml:annotation>
      </species>
      <species boundaryCondition="false" constant="false" hasOnlySubstanceUnits="false" id="M_gua_c" name="Guanine" metaid="M_gua_c" compartment="c" fbc:charge="0" fbc:chemicalFormula="C5H5N5O">
        <sbml:annotation xmlns:sbml="http://www.sbml.org/sbml/level3/version1/core">
          <rdf:RDF xmlns:rdf="http://www.w3.org/1999/02/22-rdf-syntax-ns#">
            <rdf:Description rdf:about="#M_gua_c">
              <bqbiol:is xmlns:bqbiol="http://biomodels.net/biology-qualifiers/">
                <rdf:Bag>
                  <rdf:li rdf:resource="http://identifiers.org/bigg.metabolite/gua"/>
                  <rdf:li rdf:resource="http://identifiers.org/biocyc/META:GUANINE"/>
                  <rdf:li rdf:resource="http://identifiers.org/chebi/CHEBI:14371"/>
                  <rdf:li rdf:resource="http://identifiers.org/chebi/CHEBI:14372"/>
                  <rdf:li rdf:resource="http://identifiers.org/chebi/CHEBI:16235"/>
                  <rdf:li rdf:resource="http://identifiers.org/chebi/CHEBI:24443"/>
                  <rdf:li rdf:resource="http://identifiers.org/chebi/CHEBI:42948"/>
                  <rdf:li rdf:resource="http://identifiers.org/chebi/CHEBI:5563"/>
                  <rdf:li rdf:resource="http://identifiers.org/hmdb/HMDB00132"/>
                  <rdf:li rdf:resource="http://identifiers.org/kegg.compound/C00242"/>
                  <rdf:li rdf:resource="http://identifiers.org/metanetx.chemical/MNXM259"/>
                  <rdf:li rdf:resource="http://identifiers.org/seed.compound/cpd00207"/>
                </rdf:Bag>
              </bqbiol:is>
            </rdf:Description>
          </rdf:RDF>
        </sbml:annotation>
      </species>
      <species boundaryCondition="false" constant="false" hasOnlySubstanceUnits="false" id="M_gua_e" name="Guanine" metaid="M_gua_e" compartment="e" fbc:charge="0" fbc:chemicalFormula="C5H5N5O">
        <sbml:annotation xmlns:sbml="http://www.sbml.org/sbml/level3/version1/core">
          <rdf:RDF xmlns:rdf="http://www.w3.org/1999/02/22-rdf-syntax-ns#">
            <rdf:Description rdf:about="#M_gua_e">
              <bqbiol:is xmlns:bqbiol="http://biomodels.net/biology-qualifiers/">
                <rdf:Bag>
                  <rdf:li rdf:resource="http://identifiers.org/bigg.metabolite/gua"/>
                  <rdf:li rdf:resource="http://identifiers.org/biocyc/META:GUANINE"/>
                  <rdf:li rdf:resource="http://identifiers.org/chebi/CHEBI:14371"/>
                  <rdf:li rdf:resource="http://identifiers.org/chebi/CHEBI:14372"/>
                  <rdf:li rdf:resource="http://identifiers.org/chebi/CHEBI:16235"/>
                  <rdf:li rdf:resource="http://identifiers.org/chebi/CHEBI:24443"/>
                  <rdf:li rdf:resource="http://identifiers.org/chebi/CHEBI:42948"/>
                  <rdf:li rdf:resource="http://identifiers.org/chebi/CHEBI:5563"/>
                  <rdf:li rdf:resource="http://identifiers.org/hmdb/HMDB00132"/>
                  <rdf:li rdf:resource="http://identifiers.org/kegg.compound/C00242"/>
                  <rdf:li rdf:resource="http://identifiers.org/metanetx.chemical/MNXM259"/>
                  <rdf:li rdf:resource="http://identifiers.org/seed.compound/cpd00207"/>
                </rdf:Bag>
              </bqbiol:is>
            </rdf:Description>
          </rdf:RDF>
        </sbml:annotation>
      </species>
      <species boundaryCondition="false" constant="false" hasOnlySubstanceUnits="false" id="M_h2o2_c" name="Hydrogen peroxide" metaid="M_h2o2_c" compartment="c" fbc:charge="0" fbc:chemicalFormula="H2O2">
        <sbml:annotation xmlns:sbml="http://www.sbml.org/sbml/level3/version1/core">
          <rdf:RDF xmlns:rdf="http://www.w3.org/1999/02/22-rdf-syntax-ns#">
            <rdf:Description rdf:about="#M_h2o2_c">
              <bqbiol:is xmlns:bqbiol="http://biomodels.net/biology-qualifiers/">
                <rdf:Bag>
                  <rdf:li rdf:resource="http://identifiers.org/bigg.metabolite/h2o2"/>
                  <rdf:li rdf:resource="http://identifiers.org/biocyc/META:HYDROGEN-PEROXIDE"/>
                  <rdf:li rdf:resource="http://identifiers.org/chebi/CHEBI:13354"/>
                  <rdf:li rdf:resource="http://identifiers.org/chebi/CHEBI:13355"/>
                  <rdf:li rdf:resource="http://identifiers.org/chebi/CHEBI:16240"/>
                  <rdf:li rdf:resource="http://identifiers.org/chebi/CHEBI:24637"/>
                  <rdf:li rdf:resource="http://identifiers.org/chebi/CHEBI:25940"/>
                  <rdf:li rdf:resource="http://identifiers.org/chebi/CHEBI:29192"/>
                  <rdf:li rdf:resource="http://identifiers.org/chebi/CHEBI:29370"/>
                  <rdf:li rdf:resource="http://identifiers.org/chebi/CHEBI:44782"/>
                  <rdf:li rdf:resource="http://identifiers.org/chebi/CHEBI:44785"/>
                  <rdf:li rdf:resource="http://identifiers.org/chebi/CHEBI:44812"/>
                  <rdf:li rdf:resource="http://identifiers.org/chebi/CHEBI:5586"/>
                  <rdf:li rdf:resource="http://identifiers.org/hmdb/HMDB03125"/>
                  <rdf:li rdf:resource="http://identifiers.org/hmdb/HMDB06491"/>
                  <rdf:li rdf:resource="http://identifiers.org/kegg.compound/C00027"/>
                  <rdf:li rdf:resource="http://identifiers.org/kegg.compound/C17732"/>
                  <rdf:li rdf:resource="http://identifiers.org/kegg.compound/C18566"/>
                  <rdf:li rdf:resource="http://identifiers.org/kegg.drug/D00008"/>
                  <rdf:li rdf:resource="http://identifiers.org/metanetx.chemical/MNXM22"/>
                  <rdf:li rdf:resource="http://identifiers.org/seed.compound/cpd00025"/>
                </rdf:Bag>
              </bqbiol:is>
            </rdf:Description>
          </rdf:RDF>
        </sbml:annotation>
      </species>
      <species boundaryCondition="false" constant="false" hasOnlySubstanceUnits="false" id="M_h2o_c" name="H2O" metaid="M_h2o_c" compartment="c" fbc:charge="0" fbc:chemicalFormula="H2O">
        <sbml:annotation xmlns:sbml="http://www.sbml.org/sbml/level3/version1/core">
          <rdf:RDF xmlns:rdf="http://www.w3.org/1999/02/22-rdf-syntax-ns#">
            <rdf:Description rdf:about="#M_h2o_c">
              <bqbiol:is xmlns:bqbiol="http://biomodels.net/biology-qualifiers/">
                <rdf:Bag>
                  <rdf:li rdf:resource="http://identifiers.org/bigg.metabolite/h2o"/>
                  <rdf:li rdf:resource="http://identifiers.org/biocyc/META:CPD-15815"/>
                  <rdf:li rdf:resource="http://identifiers.org/biocyc/META:HYDROXYL-GROUP"/>
                  <rdf:li rdf:resource="http://identifiers.org/biocyc/META:OH"/>
                  <rdf:li rdf:resource="http://identifiers.org/biocyc/META:OXONIUM"/>
                  <rdf:li rdf:resource="http://identifiers.org/biocyc/META:WATER"/>
                  <rdf:li rdf:resource="http://identifiers.org/chebi/CHEBI:10743"/>
                  <rdf:li rdf:resource="http://identifiers.org/chebi/CHEBI:13352"/>
                  <rdf:li rdf:resource="http://identifiers.org/chebi/CHEBI:13365"/>
                  <rdf:li rdf:resource="http://identifiers.org/chebi/CHEBI:13419"/>
                  <rdf:li rdf:resource="http://identifiers.org/chebi/CHEBI:15377"/>
                  <rdf:li rdf:resource="http://identifiers.org/chebi/CHEBI:16234"/>
                  <rdf:li rdf:resource="http://identifiers.org/chebi/CHEBI:27313"/>
                  <rdf:li rdf:resource="http://identifiers.org/chebi/CHEBI:29356"/>
                  <rdf:li rdf:resource="http://identifiers.org/chebi/CHEBI:29373"/>
                  <rdf:li rdf:resource="http://identifiers.org/chebi/CHEBI:29374"/>
                  <rdf:li rdf:resource="http://identifiers.org/chebi/CHEBI:29375"/>
                  <rdf:li rdf:resource="http://identifiers.org/chebi/CHEBI:29412"/>
                  <rdf:li rdf:resource="http://identifiers.org/chebi/CHEBI:30490"/>
                  <rdf:li rdf:resource="http://identifiers.org/chebi/CHEBI:33806"/>
                  <rdf:li rdf:resource="http://identifiers.org/chebi/CHEBI:33811"/>
                  <rdf:li rdf:resource="http://identifiers.org/chebi/CHEBI:33813"/>
                  <rdf:li rdf:resource="http://identifiers.org/chebi/CHEBI:41979"/>
                  <rdf:li rdf:resource="http://identifiers.org/chebi/CHEBI:41981"/>
                  <rdf:li rdf:resource="http://identifiers.org/chebi/CHEBI:42043"/>
                  <rdf:li rdf:resource="http://identifiers.org/chebi/CHEBI:42857"/>
                  <rdf:li rdf:resource="http://identifiers.org/chebi/CHEBI:43228"/>
                  <rdf:li rdf:resource="http://identifiers.org/chebi/CHEBI:44292"/>
                  <rdf:li rdf:resource="http://identifiers.org/chebi/CHEBI:44641"/>
                  <rdf:li rdf:resource="http://identifiers.org/chebi/CHEBI:44701"/>
                  <rdf:li rdf:resource="http://identifiers.org/chebi/CHEBI:44819"/>
                  <rdf:li rdf:resource="http://identifiers.org/chebi/CHEBI:5585"/>
                  <rdf:li rdf:resource="http://identifiers.org/chebi/CHEBI:5594"/>
                  <rdf:li rdf:resource="http://identifiers.org/hmdb/HMDB02111"/>
                  <rdf:li rdf:resource="http://identifiers.org/kegg.compound/C00001"/>
                  <rdf:li rdf:resource="http://identifiers.org/kegg.compound/C01328"/>
                  <rdf:li rdf:resource="http://identifiers.org/kegg.compound/C18714"/>
                  <rdf:li rdf:resource="http://identifiers.org/kegg.drug/D00001"/>
                  <rdf:li rdf:resource="http://identifiers.org/kegg.drug/D03703"/>
                  <rdf:li rdf:resource="http://identifiers.org/kegg.drug/D06322"/>
                  <rdf:li rdf:resource="http://identifiers.org/metanetx.chemical/MNXM2"/>
                  <rdf:li rdf:resource="http://identifiers.org/seed.compound/cpd00001"/>
                  <rdf:li rdf:resource="http://identifiers.org/seed.compound/cpd15275"/>
                  <rdf:li rdf:resource="http://identifiers.org/seed.compound/cpd27222"/>
                </rdf:Bag>
              </bqbiol:is>
            </rdf:Description>
          </rdf:RDF>
        </sbml:annotation>
      </species>
      <species boundaryCondition="false" constant="false" hasOnlySubstanceUnits="false" id="M_h2o_e" name="H2O" metaid="M_h2o_e" compartment="e" fbc:charge="0" fbc:chemicalFormula="H2O">
        <sbml:annotation xmlns:sbml="http://www.sbml.org/sbml/level3/version1/core">
          <rdf:RDF xmlns:rdf="http://www.w3.org/1999/02/22-rdf-syntax-ns#">
            <rdf:Description rdf:about="#M_h2o_e">
              <bqbiol:is xmlns:bqbiol="http://biomodels.net/biology-qualifiers/">
                <rdf:Bag>
                  <rdf:li rdf:resource="http://identifiers.org/bigg.metabolite/h2o"/>
                  <rdf:li rdf:resource="http://identifiers.org/biocyc/META:CPD-15815"/>
                  <rdf:li rdf:resource="http://identifiers.org/biocyc/META:HYDROXYL-GROUP"/>
                  <rdf:li rdf:resource="http://identifiers.org/biocyc/META:OH"/>
                  <rdf:li rdf:resource="http://identifiers.org/biocyc/META:OXONIUM"/>
                  <rdf:li rdf:resource="http://identifiers.org/biocyc/META:WATER"/>
                  <rdf:li rdf:resource="http://identifiers.org/chebi/CHEBI:10743"/>
                  <rdf:li rdf:resource="http://identifiers.org/chebi/CHEBI:13352"/>
                  <rdf:li rdf:resource="http://identifiers.org/chebi/CHEBI:13365"/>
                  <rdf:li rdf:resource="http://identifiers.org/chebi/CHEBI:13419"/>
                  <rdf:li rdf:resource="http://identifiers.org/chebi/CHEBI:15377"/>
                  <rdf:li rdf:resource="http://identifiers.org/chebi/CHEBI:16234"/>
                  <rdf:li rdf:resource="http://identifiers.org/chebi/CHEBI:27313"/>
                  <rdf:li rdf:resource="http://identifiers.org/chebi/CHEBI:29356"/>
                  <rdf:li rdf:resource="http://identifiers.org/chebi/CHEBI:29373"/>
                  <rdf:li rdf:resource="http://identifiers.org/chebi/CHEBI:29374"/>
                  <rdf:li rdf:resource="http://identifiers.org/chebi/CHEBI:29375"/>
                  <rdf:li rdf:resource="http://identifiers.org/chebi/CHEBI:29412"/>
                  <rdf:li rdf:resource="http://identifiers.org/chebi/CHEBI:30490"/>
                  <rdf:li rdf:resource="http://identifiers.org/chebi/CHEBI:33806"/>
                  <rdf:li rdf:resource="http://identifiers.org/chebi/CHEBI:33811"/>
                  <rdf:li rdf:resource="http://identifiers.org/chebi/CHEBI:33813"/>
                  <rdf:li rdf:resource="http://identifiers.org/chebi/CHEBI:41979"/>
                  <rdf:li rdf:resource="http://identifiers.org/chebi/CHEBI:41981"/>
                  <rdf:li rdf:resource="http://identifiers.org/chebi/CHEBI:42043"/>
                  <rdf:li rdf:resource="http://identifiers.org/chebi/CHEBI:42857"/>
                  <rdf:li rdf:resource="http://identifiers.org/chebi/CHEBI:43228"/>
                  <rdf:li rdf:resource="http://identifiers.org/chebi/CHEBI:44292"/>
                  <rdf:li rdf:resource="http://identifiers.org/chebi/CHEBI:44641"/>
                  <rdf:li rdf:resource="http://identifiers.org/chebi/CHEBI:44701"/>
                  <rdf:li rdf:resource="http://identifiers.org/chebi/CHEBI:44819"/>
                  <rdf:li rdf:resource="http://identifiers.org/chebi/CHEBI:5585"/>
                  <rdf:li rdf:resource="http://identifiers.org/chebi/CHEBI:5594"/>
                  <rdf:li rdf:resource="http://identifiers.org/hmdb/HMDB02111"/>
                  <rdf:li rdf:resource="http://identifiers.org/kegg.compound/C00001"/>
                  <rdf:li rdf:resource="http://identifiers.org/kegg.compound/C01328"/>
                  <rdf:li rdf:resource="http://identifiers.org/kegg.compound/C18714"/>
                  <rdf:li rdf:resource="http://identifiers.org/kegg.drug/D00001"/>
                  <rdf:li rdf:resource="http://identifiers.org/kegg.drug/D03703"/>
                  <rdf:li rdf:resource="http://identifiers.org/kegg.drug/D06322"/>
                  <rdf:li rdf:resource="http://identifiers.org/metanetx.chemical/MNXM2"/>
                  <rdf:li rdf:resource="http://identifiers.org/seed.compound/cpd00001"/>
                  <rdf:li rdf:resource="http://identifiers.org/seed.compound/cpd15275"/>
                  <rdf:li rdf:resource="http://identifiers.org/seed.compound/cpd27222"/>
                </rdf:Bag>
              </bqbiol:is>
            </rdf:Description>
          </rdf:RDF>
        </sbml:annotation>
      </species>
      <species boundaryCondition="false" constant="false" hasOnlySubstanceUnits="false" id="M_h2s_c" name="Hydrogen sulfide" metaid="M_h2s_c" compartment="c" fbc:charge="0" fbc:chemicalFormula="H2S">
        <sbml:annotation xmlns:sbml="http://www.sbml.org/sbml/level3/version1/core">
          <rdf:RDF xmlns:rdf="http://www.w3.org/1999/02/22-rdf-syntax-ns#">
            <rdf:Description rdf:about="#M_h2s_c">
              <bqbiol:is xmlns:bqbiol="http://biomodels.net/biology-qualifiers/">
                <rdf:Bag>
                  <rdf:li rdf:resource="http://identifiers.org/bigg.metabolite/h2s"/>
                  <rdf:li rdf:resource="http://identifiers.org/biocyc/META:CPD-7046"/>
                  <rdf:li rdf:resource="http://identifiers.org/biocyc/META:CPD-846"/>
                  <rdf:li rdf:resource="http://identifiers.org/biocyc/META:HS"/>
                  <rdf:li rdf:resource="http://identifiers.org/chebi/CHEBI:13356"/>
                  <rdf:li rdf:resource="http://identifiers.org/chebi/CHEBI:14414"/>
                  <rdf:li rdf:resource="http://identifiers.org/chebi/CHEBI:15138"/>
                  <rdf:li rdf:resource="http://identifiers.org/chebi/CHEBI:16136"/>
                  <rdf:li rdf:resource="http://identifiers.org/chebi/CHEBI:24639"/>
                  <rdf:li rdf:resource="http://identifiers.org/chebi/CHEBI:29919"/>
                  <rdf:li rdf:resource="http://identifiers.org/chebi/CHEBI:30488"/>
                  <rdf:li rdf:resource="http://identifiers.org/chebi/CHEBI:30489"/>
                  <rdf:li rdf:resource="http://identifiers.org/chebi/CHEBI:43058"/>
                  <rdf:li rdf:resource="http://identifiers.org/chebi/CHEBI:45489"/>
                  <rdf:li rdf:resource="http://identifiers.org/chebi/CHEBI:5787"/>
                  <rdf:li rdf:resource="http://identifiers.org/hmdb/HMDB03276"/>
                  <rdf:li rdf:resource="http://identifiers.org/kegg.compound/C00283"/>
                  <rdf:li rdf:resource="http://identifiers.org/metanetx.chemical/MNXM89582"/>
                  <rdf:li rdf:resource="http://identifiers.org/seed.compound/cpd00239"/>
                  <rdf:li rdf:resource="http://identifiers.org/seed.compound/cpd24697"/>
                </rdf:Bag>
              </bqbiol:is>
            </rdf:Description>
          </rdf:RDF>
        </sbml:annotation>
      </species>
      <species boundaryCondition="false" constant="false" hasOnlySubstanceUnits="false" id="M_h_c" name="H+" metaid="M_h_c" compartment="c" fbc:charge="1" fbc:chemicalFormula="H">
        <sbml:annotation xmlns:sbml="http://www.sbml.org/sbml/level3/version1/core">
          <rdf:RDF xmlns:rdf="http://www.w3.org/1999/02/22-rdf-syntax-ns#">
            <rdf:Description rdf:about="#M_h_c">
              <bqbiol:is xmlns:bqbiol="http://biomodels.net/biology-qualifiers/">
                <rdf:Bag>
                  <rdf:li rdf:resource="http://identifiers.org/bigg.metabolite/h"/>
                  <rdf:li rdf:resource="http://identifiers.org/biocyc/META:PROTON"/>
                  <rdf:li rdf:resource="http://identifiers.org/chebi/CHEBI:10744"/>
                  <rdf:li rdf:resource="http://identifiers.org/chebi/CHEBI:13357"/>
                  <rdf:li rdf:resource="http://identifiers.org/chebi/CHEBI:15378"/>
                  <rdf:li rdf:resource="http://identifiers.org/chebi/CHEBI:24636"/>
                  <rdf:li rdf:resource="http://identifiers.org/chebi/CHEBI:29233"/>
                  <rdf:li rdf:resource="http://identifiers.org/chebi/CHEBI:29234"/>
                  <rdf:li rdf:resource="http://identifiers.org/chebi/CHEBI:5584"/>
                  <rdf:li rdf:resource="http://identifiers.org/hmdb/HMDB59597"/>
                  <rdf:li rdf:resource="http://identifiers.org/kegg.compound/C00080"/>
                  <rdf:li rdf:resource="http://identifiers.org/metanetx.chemical/MNXM1"/>
                  <rdf:li rdf:resource="http://identifiers.org/seed.compound/cpd00067"/>
                </rdf:Bag>
              </bqbiol:is>
            </rdf:Description>
          </rdf:RDF>
        </sbml:annotation>
      </species>
      <species boundaryCondition="false" constant="false" hasOnlySubstanceUnits="false" id="M_h_e" name="H+" metaid="M_h_e" compartment="e" fbc:charge="1" fbc:chemicalFormula="H">
        <sbml:annotation xmlns:sbml="http://www.sbml.org/sbml/level3/version1/core">
          <rdf:RDF xmlns:rdf="http://www.w3.org/1999/02/22-rdf-syntax-ns#">
            <rdf:Description rdf:about="#M_h_e">
              <bqbiol:is xmlns:bqbiol="http://biomodels.net/biology-qualifiers/">
                <rdf:Bag>
                  <rdf:li rdf:resource="http://identifiers.org/bigg.metabolite/h"/>
                  <rdf:li rdf:resource="http://identifiers.org/biocyc/META:PROTON"/>
                  <rdf:li rdf:resource="http://identifiers.org/chebi/CHEBI:10744"/>
                  <rdf:li rdf:resource="http://identifiers.org/chebi/CHEBI:13357"/>
                  <rdf:li rdf:resource="http://identifiers.org/chebi/CHEBI:15378"/>
                  <rdf:li rdf:resource="http://identifiers.org/chebi/CHEBI:24636"/>
                  <rdf:li rdf:resource="http://identifiers.org/chebi/CHEBI:29233"/>
                  <rdf:li rdf:resource="http://identifiers.org/chebi/CHEBI:29234"/>
                  <rdf:li rdf:resource="http://identifiers.org/chebi/CHEBI:5584"/>
                  <rdf:li rdf:resource="http://identifiers.org/hmdb/HMDB59597"/>
                  <rdf:li rdf:resource="http://identifiers.org/kegg.compound/C00080"/>
                  <rdf:li rdf:resource="http://identifiers.org/metanetx.chemical/MNXM1"/>
                  <rdf:li rdf:resource="http://identifiers.org/seed.compound/cpd00067"/>
                </rdf:Bag>
              </bqbiol:is>
            </rdf:Description>
          </rdf:RDF>
        </sbml:annotation>
      </species>
      <species boundaryCondition="false" constant="false" hasOnlySubstanceUnits="false" id="M_hco3_c" name="Bicarbonate" metaid="M_hco3_c" compartment="c" fbc:charge="-1" fbc:chemicalFormula="CHO3">
        <sbml:annotation xmlns:sbml="http://www.sbml.org/sbml/level3/version1/core">
          <rdf:RDF xmlns:rdf="http://www.w3.org/1999/02/22-rdf-syntax-ns#">
            <rdf:Description rdf:about="#M_hco3_c">
              <bqbiol:is xmlns:bqbiol="http://biomodels.net/biology-qualifiers/">
                <rdf:Bag>
                  <rdf:li rdf:resource="http://identifiers.org/bigg.metabolite/hco3"/>
                  <rdf:li rdf:resource="http://identifiers.org/biocyc/META:CO3"/>
                  <rdf:li rdf:resource="http://identifiers.org/biocyc/META:H2CO3"/>
                  <rdf:li rdf:resource="http://identifiers.org/biocyc/META:HCO3"/>
                  <rdf:li rdf:resource="http://identifiers.org/chebi/CHEBI:13351"/>
                  <rdf:li rdf:resource="http://identifiers.org/chebi/CHEBI:13363"/>
                  <rdf:li rdf:resource="http://identifiers.org/chebi/CHEBI:17544"/>
                  <rdf:li rdf:resource="http://identifiers.org/chebi/CHEBI:22863"/>
                  <rdf:li rdf:resource="http://identifiers.org/chebi/CHEBI:23017"/>
                  <rdf:li rdf:resource="http://identifiers.org/chebi/CHEBI:23744"/>
                  <rdf:li rdf:resource="http://identifiers.org/chebi/CHEBI:28976"/>
                  <rdf:li rdf:resource="http://identifiers.org/chebi/CHEBI:29201"/>
                  <rdf:li rdf:resource="http://identifiers.org/chebi/CHEBI:3401"/>
                  <rdf:li rdf:resource="http://identifiers.org/chebi/CHEBI:40961"/>
                  <rdf:li rdf:resource="http://identifiers.org/chebi/CHEBI:41605"/>
                  <rdf:li rdf:resource="http://identifiers.org/chebi/CHEBI:41609"/>
                  <rdf:li rdf:resource="http://identifiers.org/chebi/CHEBI:5589"/>
                  <rdf:li rdf:resource="http://identifiers.org/hmdb/HMDB00595"/>
                  <rdf:li rdf:resource="http://identifiers.org/hmdb/HMDB03538"/>
                  <rdf:li rdf:resource="http://identifiers.org/hmdb/HMDB31453"/>
                  <rdf:li rdf:resource="http://identifiers.org/kegg.compound/C00288"/>
                  <rdf:li rdf:resource="http://identifiers.org/kegg.compound/C01353"/>
                  <rdf:li rdf:resource="http://identifiers.org/kegg.compound/C12893"/>
                  <rdf:li rdf:resource="http://identifiers.org/metanetx.chemical/MNXM60"/>
                  <rdf:li rdf:resource="http://identifiers.org/seed.compound/cpd00242"/>
                </rdf:Bag>
              </bqbiol:is>
            </rdf:Description>
          </rdf:RDF>
        </sbml:annotation>
      </species>
      <species boundaryCondition="false" constant="false" hasOnlySubstanceUnits="false" id="M_hcys__L_c" name="L-Homocysteine" metaid="M_hcys__L_c" compartment="c" fbc:charge="0" fbc:chemicalFormula="C4H9NO2S">
        <sbml:annotation xmlns:sbml="http://www.sbml.org/sbml/level3/version1/core">
          <rdf:RDF xmlns:rdf="http://www.w3.org/1999/02/22-rdf-syntax-ns#">
            <rdf:Description rdf:about="#M_hcys__L_c">
              <bqbiol:is xmlns:bqbiol="http://biomodels.net/biology-qualifiers/">
                <rdf:Bag>
                  <rdf:li rdf:resource="http://identifiers.org/bigg.metabolite/hcys__L"/>
                  <rdf:li rdf:resource="http://identifiers.org/biocyc/META:HOMO-CYS"/>
                  <rdf:li rdf:resource="http://identifiers.org/chebi/CHEBI:13122"/>
                  <rdf:li rdf:resource="http://identifiers.org/chebi/CHEBI:14408"/>
                  <rdf:li rdf:resource="http://identifiers.org/chebi/CHEBI:17230"/>
                  <rdf:li rdf:resource="http://identifiers.org/chebi/CHEBI:17588"/>
                  <rdf:li rdf:resource="http://identifiers.org/chebi/CHEBI:21329"/>
                  <rdf:li rdf:resource="http://identifiers.org/chebi/CHEBI:43117"/>
                  <rdf:li rdf:resource="http://identifiers.org/chebi/CHEBI:5751"/>
                  <rdf:li rdf:resource="http://identifiers.org/chebi/CHEBI:58065"/>
                  <rdf:li rdf:resource="http://identifiers.org/chebi/CHEBI:58199"/>
                  <rdf:li rdf:resource="http://identifiers.org/chebi/CHEBI:6245"/>
                  <rdf:li rdf:resource="http://identifiers.org/chebi/CHEBI:63072"/>
                  <rdf:li rdf:resource="http://identifiers.org/chebi/CHEBI:66952"/>
                  <rdf:li rdf:resource="http://identifiers.org/hmdb/HMDB00165"/>
                  <rdf:li rdf:resource="http://identifiers.org/hmdb/HMDB00742"/>
                  <rdf:li rdf:resource="http://identifiers.org/kegg.compound/C00155"/>
                  <rdf:li rdf:resource="http://identifiers.org/kegg.compound/C05330"/>
                  <rdf:li rdf:resource="http://identifiers.org/metanetx.chemical/MNXM123"/>
                  <rdf:li rdf:resource="http://identifiers.org/seed.compound/cpd00135"/>
                  <rdf:li rdf:resource="http://identifiers.org/seed.compound/cpd19034"/>
                </rdf:Bag>
              </bqbiol:is>
            </rdf:Description>
          </rdf:RDF>
        </sbml:annotation>
      </species>
      <species boundaryCondition="false" constant="false" hasOnlySubstanceUnits="false" id="M_hdca_c" name="Hexadecanoate (n-C16:0)" metaid="M_hdca_c" compartment="c" fbc:charge="-1" fbc:chemicalFormula="C16H31O2">
        <sbml:annotation xmlns:sbml="http://www.sbml.org/sbml/level3/version1/core">
          <rdf:RDF xmlns:rdf="http://www.w3.org/1999/02/22-rdf-syntax-ns#">
            <rdf:Description rdf:about="#M_hdca_c">
              <bqbiol:is xmlns:bqbiol="http://biomodels.net/biology-qualifiers/">
                <rdf:Bag>
                  <rdf:li rdf:resource="http://identifiers.org/bigg.metabolite/hdca"/>
                  <rdf:li rdf:resource="http://identifiers.org/biocyc/META:PALMITATE"/>
                  <rdf:li rdf:resource="http://identifiers.org/chebi/CHEBI:14730"/>
                  <rdf:li rdf:resource="http://identifiers.org/chebi/CHEBI:15756"/>
                  <rdf:li rdf:resource="http://identifiers.org/chebi/CHEBI:231736"/>
                  <rdf:li rdf:resource="http://identifiers.org/chebi/CHEBI:233028"/>
                  <rdf:li rdf:resource="http://identifiers.org/chebi/CHEBI:24540"/>
                  <rdf:li rdf:resource="http://identifiers.org/chebi/CHEBI:24541"/>
                  <rdf:li rdf:resource="http://identifiers.org/chebi/CHEBI:24542"/>
                  <rdf:li rdf:resource="http://identifiers.org/chebi/CHEBI:24550"/>
                  <rdf:li rdf:resource="http://identifiers.org/chebi/CHEBI:29889"/>
                  <rdf:li rdf:resource="http://identifiers.org/chebi/CHEBI:35978"/>
                  <rdf:li rdf:resource="http://identifiers.org/chebi/CHEBI:44952"/>
                  <rdf:li rdf:resource="http://identifiers.org/chebi/CHEBI:7896"/>
                  <rdf:li rdf:resource="http://identifiers.org/hmdb/HMDB00220"/>
                  <rdf:li rdf:resource="http://identifiers.org/hmdb/HMDB60083"/>
                  <rdf:li rdf:resource="http://identifiers.org/kegg.compound/C00249"/>
                  <rdf:li rdf:resource="http://identifiers.org/kegg.drug/D05341"/>
                  <rdf:li rdf:resource="http://identifiers.org/lipidmaps/LMFA01010001"/>
                  <rdf:li rdf:resource="http://identifiers.org/lipidmaps/LMFA01010046"/>
                  <rdf:li rdf:resource="http://identifiers.org/metanetx.chemical/MNXM108"/>
                  <rdf:li rdf:resource="http://identifiers.org/seed.compound/cpd00214"/>
                </rdf:Bag>
              </bqbiol:is>
            </rdf:Description>
          </rdf:RDF>
        </sbml:annotation>
      </species>
      <species boundaryCondition="false" constant="false" hasOnlySubstanceUnits="false" id="M_hdcea_c" name="hexadecenoate (n-C16:1)" metaid="M_hdcea_c" compartment="c" fbc:charge="-1" fbc:chemicalFormula="C16H29O2">
        <sbml:annotation xmlns:sbml="http://www.sbml.org/sbml/level3/version1/core">
          <rdf:RDF xmlns:rdf="http://www.w3.org/1999/02/22-rdf-syntax-ns#">
            <rdf:Description rdf:about="#M_hdcea_c">
              <bqbiol:is xmlns:bqbiol="http://biomodels.net/biology-qualifiers/">
                <rdf:Bag>
                  <rdf:li rdf:resource="http://identifiers.org/bigg.metabolite/hdcea"/>
                  <rdf:li rdf:resource="http://identifiers.org/metanetx.chemical/MNXM950"/>
                </rdf:Bag>
              </bqbiol:is>
            </rdf:Description>
          </rdf:RDF>
        </sbml:annotation>
      </species>
      <species boundaryCondition="false" constant="false" hasOnlySubstanceUnits="false" id="M_hdeACP_c" name="Hexadecenoyl-ACP (n-C16:1ACP)" metaid="M_hdeACP_c" compartment="c" fbc:charge="-1" fbc:chemicalFormula="C16H28OX">
        <sbml:annotation xmlns:sbml="http://www.sbml.org/sbml/level3/version1/core">
          <rdf:RDF xmlns:rdf="http://www.w3.org/1999/02/22-rdf-syntax-ns#">
            <rdf:Description rdf:about="#M_hdeACP_c">
              <bqbiol:is xmlns:bqbiol="http://biomodels.net/biology-qualifiers/">
                <rdf:Bag>
                  <rdf:li rdf:resource="http://identifiers.org/bigg.metabolite/hdeACP"/>
                  <rdf:li rdf:resource="http://identifiers.org/metanetx.chemical/MNXM89949"/>
                </rdf:Bag>
              </bqbiol:is>
            </rdf:Description>
          </rdf:RDF>
        </sbml:annotation>
      </species>
      <species boundaryCondition="false" constant="false" hasOnlySubstanceUnits="false" id="M_hepdp_c" name="all-trans-Heptaprenyl diphosphate" metaid="M_hepdp_c" compartment="c" fbc:charge="-3" fbc:chemicalFormula="C35H57O7P2">
        <sbml:annotation xmlns:sbml="http://www.sbml.org/sbml/level3/version1/core">
          <rdf:RDF xmlns:rdf="http://www.w3.org/1999/02/22-rdf-syntax-ns#">
            <rdf:Description rdf:about="#M_hepdp_c">
              <bqbiol:is xmlns:bqbiol="http://biomodels.net/biology-qualifiers/">
                <rdf:Bag>
                  <rdf:li rdf:resource="http://identifiers.org/bigg.metabolite/hepdp"/>
                  <rdf:li rdf:resource="http://identifiers.org/biocyc/META:ALL-TRANS-HEPTAPRENYL-DIPHOSPHATE"/>
                  <rdf:li rdf:resource="http://identifiers.org/chebi/CHEBI:10191"/>
                  <rdf:li rdf:resource="http://identifiers.org/chebi/CHEBI:12778"/>
                  <rdf:li rdf:resource="http://identifiers.org/chebi/CHEBI:17613"/>
                  <rdf:li rdf:resource="http://identifiers.org/chebi/CHEBI:22342"/>
                  <rdf:li rdf:resource="http://identifiers.org/chebi/CHEBI:53046"/>
                  <rdf:li rdf:resource="http://identifiers.org/chebi/CHEBI:58206"/>
                  <rdf:li rdf:resource="http://identifiers.org/hmdb/HMDB12187"/>
                  <rdf:li rdf:resource="http://identifiers.org/kegg.compound/C04216"/>
                  <rdf:li rdf:resource="http://identifiers.org/lipidmaps/LMPR03030006"/>
                  <rdf:li rdf:resource="http://identifiers.org/metanetx.chemical/MNXM1722"/>
                  <rdf:li rdf:resource="http://identifiers.org/seed.compound/cpd02590"/>
                </rdf:Bag>
              </bqbiol:is>
            </rdf:Description>
          </rdf:RDF>
        </sbml:annotation>
      </species>
      <species boundaryCondition="false" constant="false" hasOnlySubstanceUnits="false" id="M_hexACP_c" name="Hexanoyl-[acyl-carrier protein]" metaid="M_hexACP_c" compartment="c" fbc:charge="-1" fbc:chemicalFormula="C6H10OX">
        <sbml:annotation xmlns:sbml="http://www.sbml.org/sbml/level3/version1/core">
          <rdf:RDF xmlns:rdf="http://www.w3.org/1999/02/22-rdf-syntax-ns#">
            <rdf:Description rdf:about="#M_hexACP_c">
              <bqbiol:is xmlns:bqbiol="http://biomodels.net/biology-qualifiers/">
                <rdf:Bag>
                  <rdf:li rdf:resource="http://identifiers.org/bigg.metabolite/hexACP"/>
                  <rdf:li rdf:resource="http://identifiers.org/metanetx.chemical/MNXM90722"/>
                </rdf:Bag>
              </bqbiol:is>
            </rdf:Description>
          </rdf:RDF>
        </sbml:annotation>
      </species>
      <species boundaryCondition="false" constant="false" hasOnlySubstanceUnits="false" id="M_hexdp_c" name="all-trans-Hexaprenyl diphosphate" metaid="M_hexdp_c" compartment="c" fbc:charge="-3" fbc:chemicalFormula="C30H49O7P2">
        <sbml:annotation xmlns:sbml="http://www.sbml.org/sbml/level3/version1/core">
          <rdf:RDF xmlns:rdf="http://www.w3.org/1999/02/22-rdf-syntax-ns#">
            <rdf:Description rdf:about="#M_hexdp_c">
              <bqbiol:is xmlns:bqbiol="http://biomodels.net/biology-qualifiers/">
                <rdf:Bag>
                  <rdf:li rdf:resource="http://identifiers.org/bigg.metabolite/hexdp"/>
                  <rdf:li rdf:resource="http://identifiers.org/biocyc/META:ALL-TRANS-HEXAPRENYL-DIPHOSPHATE"/>
                  <rdf:li rdf:resource="http://identifiers.org/chebi/CHEBI:10192"/>
                  <rdf:li rdf:resource="http://identifiers.org/chebi/CHEBI:12779"/>
                  <rdf:li rdf:resource="http://identifiers.org/chebi/CHEBI:17528"/>
                  <rdf:li rdf:resource="http://identifiers.org/chebi/CHEBI:22343"/>
                  <rdf:li rdf:resource="http://identifiers.org/chebi/CHEBI:53047"/>
                  <rdf:li rdf:resource="http://identifiers.org/chebi/CHEBI:58179"/>
                  <rdf:li rdf:resource="http://identifiers.org/hmdb/HMDB12188"/>
                  <rdf:li rdf:resource="http://identifiers.org/kegg.compound/C01230"/>
                  <rdf:li rdf:resource="http://identifiers.org/lipidmaps/LMPR03030005"/>
                  <rdf:li rdf:resource="http://identifiers.org/metanetx.chemical/MNXM1067"/>
                  <rdf:li rdf:resource="http://identifiers.org/seed.compound/cpd00906"/>
                </rdf:Bag>
              </bqbiol:is>
            </rdf:Description>
          </rdf:RDF>
        </sbml:annotation>
      </species>
      <species boundaryCondition="false" constant="false" hasOnlySubstanceUnits="false" id="M_his__L_c" name="L-Histidine" metaid="M_his__L_c" compartment="c" fbc:charge="0" fbc:chemicalFormula="C6H9N3O2">
        <sbml:annotation xmlns:sbml="http://www.sbml.org/sbml/level3/version1/core">
          <rdf:RDF xmlns:rdf="http://www.w3.org/1999/02/22-rdf-syntax-ns#">
            <rdf:Description rdf:about="#M_his__L_c">
              <bqbiol:is xmlns:bqbiol="http://biomodels.net/biology-qualifiers/">
                <rdf:Bag>
                  <rdf:li rdf:resource="http://identifiers.org/bigg.metabolite/his__L"/>
                  <rdf:li rdf:resource="http://identifiers.org/biocyc/META:HIS"/>
                  <rdf:li rdf:resource="http://identifiers.org/chebi/CHEBI:13117"/>
                  <rdf:li rdf:resource="http://identifiers.org/chebi/CHEBI:15971"/>
                  <rdf:li rdf:resource="http://identifiers.org/chebi/CHEBI:21324"/>
                  <rdf:li rdf:resource="http://identifiers.org/chebi/CHEBI:24598"/>
                  <rdf:li rdf:resource="http://identifiers.org/chebi/CHEBI:27570"/>
                  <rdf:li rdf:resource="http://identifiers.org/chebi/CHEBI:32510"/>
                  <rdf:li rdf:resource="http://identifiers.org/chebi/CHEBI:32511"/>
                  <rdf:li rdf:resource="http://identifiers.org/chebi/CHEBI:32512"/>
                  <rdf:li rdf:resource="http://identifiers.org/chebi/CHEBI:32513"/>
                  <rdf:li rdf:resource="http://identifiers.org/chebi/CHEBI:32529"/>
                  <rdf:li rdf:resource="http://identifiers.org/chebi/CHEBI:32530"/>
                  <rdf:li rdf:resource="http://identifiers.org/chebi/CHEBI:32531"/>
                  <rdf:li rdf:resource="http://identifiers.org/chebi/CHEBI:32532"/>
                  <rdf:li rdf:resource="http://identifiers.org/chebi/CHEBI:43048"/>
                  <rdf:li rdf:resource="http://identifiers.org/chebi/CHEBI:43114"/>
                  <rdf:li rdf:resource="http://identifiers.org/chebi/CHEBI:43118"/>
                  <rdf:li rdf:resource="http://identifiers.org/chebi/CHEBI:43190"/>
                  <rdf:li rdf:resource="http://identifiers.org/chebi/CHEBI:43239"/>
                  <rdf:li rdf:resource="http://identifiers.org/chebi/CHEBI:5733"/>
                  <rdf:li rdf:resource="http://identifiers.org/chebi/CHEBI:57595"/>
                  <rdf:li rdf:resource="http://identifiers.org/chebi/CHEBI:6240"/>
                  <rdf:li rdf:resource="http://identifiers.org/hmdb/HMDB00177"/>
                  <rdf:li rdf:resource="http://identifiers.org/hmdb/HMDB03412"/>
                  <rdf:li rdf:resource="http://identifiers.org/kegg.compound/C00135"/>
                  <rdf:li rdf:resource="http://identifiers.org/kegg.compound/C00768"/>
                  <rdf:li rdf:resource="http://identifiers.org/kegg.drug/D00032"/>
                  <rdf:li rdf:resource="http://identifiers.org/metanetx.chemical/MNXM134"/>
                  <rdf:li rdf:resource="http://identifiers.org/seed.compound/cpd00119"/>
                  <rdf:li rdf:resource="http://identifiers.org/seed.compound/cpd00572"/>
                </rdf:Bag>
              </bqbiol:is>
            </rdf:Description>
          </rdf:RDF>
        </sbml:annotation>
      </species>
      <species boundaryCondition="false" constant="false" hasOnlySubstanceUnits="false" id="M_his__L_e" name="L-Histidine" metaid="M_his__L_e" compartment="e" fbc:charge="0" fbc:chemicalFormula="C6H9N3O2">
        <sbml:annotation xmlns:sbml="http://www.sbml.org/sbml/level3/version1/core">
          <rdf:RDF xmlns:rdf="http://www.w3.org/1999/02/22-rdf-syntax-ns#">
            <rdf:Description rdf:about="#M_his__L_e">
              <bqbiol:is xmlns:bqbiol="http://biomodels.net/biology-qualifiers/">
                <rdf:Bag>
                  <rdf:li rdf:resource="http://identifiers.org/bigg.metabolite/his__L"/>
                  <rdf:li rdf:resource="http://identifiers.org/biocyc/META:HIS"/>
                  <rdf:li rdf:resource="http://identifiers.org/chebi/CHEBI:13117"/>
                  <rdf:li rdf:resource="http://identifiers.org/chebi/CHEBI:15971"/>
                  <rdf:li rdf:resource="http://identifiers.org/chebi/CHEBI:21324"/>
                  <rdf:li rdf:resource="http://identifiers.org/chebi/CHEBI:24598"/>
                  <rdf:li rdf:resource="http://identifiers.org/chebi/CHEBI:27570"/>
                  <rdf:li rdf:resource="http://identifiers.org/chebi/CHEBI:32510"/>
                  <rdf:li rdf:resource="http://identifiers.org/chebi/CHEBI:32511"/>
                  <rdf:li rdf:resource="http://identifiers.org/chebi/CHEBI:32512"/>
                  <rdf:li rdf:resource="http://identifiers.org/chebi/CHEBI:32513"/>
                  <rdf:li rdf:resource="http://identifiers.org/chebi/CHEBI:32529"/>
                  <rdf:li rdf:resource="http://identifiers.org/chebi/CHEBI:32530"/>
                  <rdf:li rdf:resource="http://identifiers.org/chebi/CHEBI:32531"/>
                  <rdf:li rdf:resource="http://identifiers.org/chebi/CHEBI:32532"/>
                  <rdf:li rdf:resource="http://identifiers.org/chebi/CHEBI:43048"/>
                  <rdf:li rdf:resource="http://identifiers.org/chebi/CHEBI:43114"/>
                  <rdf:li rdf:resource="http://identifiers.org/chebi/CHEBI:43118"/>
                  <rdf:li rdf:resource="http://identifiers.org/chebi/CHEBI:43190"/>
                  <rdf:li rdf:resource="http://identifiers.org/chebi/CHEBI:43239"/>
                  <rdf:li rdf:resource="http://identifiers.org/chebi/CHEBI:5733"/>
                  <rdf:li rdf:resource="http://identifiers.org/chebi/CHEBI:57595"/>
                  <rdf:li rdf:resource="http://identifiers.org/chebi/CHEBI:6240"/>
                  <rdf:li rdf:resource="http://identifiers.org/hmdb/HMDB00177"/>
                  <rdf:li rdf:resource="http://identifiers.org/hmdb/HMDB03412"/>
                  <rdf:li rdf:resource="http://identifiers.org/kegg.compound/C00135"/>
                  <rdf:li rdf:resource="http://identifiers.org/kegg.compound/C00768"/>
                  <rdf:li rdf:resource="http://identifiers.org/kegg.drug/D00032"/>
                  <rdf:li rdf:resource="http://identifiers.org/metanetx.chemical/MNXM134"/>
                  <rdf:li rdf:resource="http://identifiers.org/seed.compound/cpd00119"/>
                  <rdf:li rdf:resource="http://identifiers.org/seed.compound/cpd00572"/>
                </rdf:Bag>
              </bqbiol:is>
            </rdf:Description>
          </rdf:RDF>
        </sbml:annotation>
      </species>
      <species boundaryCondition="false" constant="false" hasOnlySubstanceUnits="false" id="M_hista_c" name="Histamine" compartment="c" fbc:charge="1" fbc:chemicalFormula="C5H10N3"/>
      <species boundaryCondition="false" constant="false" hasOnlySubstanceUnits="false" id="M_hista_e" name="Histamine" compartment="e" fbc:charge="1" fbc:chemicalFormula="C5H10N3"/>
      <species boundaryCondition="false" constant="false" hasOnlySubstanceUnits="false" id="M_histrna_c" name="L-Histidyl-tRNA(His)" metaid="M_histrna_c" compartment="c" fbc:charge="1" fbc:chemicalFormula="C6H8N3OR">
        <sbml:annotation xmlns:sbml="http://www.sbml.org/sbml/level3/version1/core">
          <rdf:RDF xmlns:rdf="http://www.w3.org/1999/02/22-rdf-syntax-ns#">
            <rdf:Description rdf:about="#M_histrna_c">
              <bqbiol:is xmlns:bqbiol="http://biomodels.net/biology-qualifiers/">
                <rdf:Bag>
                  <rdf:li rdf:resource="http://identifiers.org/bigg.metabolite/histrna"/>
                  <rdf:li rdf:resource="http://identifiers.org/chebi/CHEBI:13120"/>
                  <rdf:li rdf:resource="http://identifiers.org/chebi/CHEBI:29155"/>
                  <rdf:li rdf:resource="http://identifiers.org/chebi/CHEBI:6243"/>
                  <rdf:li rdf:resource="http://identifiers.org/kegg.compound/C02988"/>
                  <rdf:li rdf:resource="http://identifiers.org/metanetx.chemical/MNXM89831"/>
                  <rdf:li rdf:resource="http://identifiers.org/seed.compound/cpd12228"/>
                </rdf:Bag>
              </bqbiol:is>
            </rdf:Description>
          </rdf:RDF>
        </sbml:annotation>
      </species>
      <species boundaryCondition="false" constant="false" hasOnlySubstanceUnits="false" id="M_hmbil_c" name="Hydroxymethylbilane" metaid="M_hmbil_c" compartment="c" fbc:charge="-8" fbc:chemicalFormula="C40H38N4O17">
        <sbml:annotation xmlns:sbml="http://www.sbml.org/sbml/level3/version1/core">
          <rdf:RDF xmlns:rdf="http://www.w3.org/1999/02/22-rdf-syntax-ns#">
            <rdf:Description rdf:about="#M_hmbil_c">
              <bqbiol:is xmlns:bqbiol="http://biomodels.net/biology-qualifiers/">
                <rdf:Bag>
                  <rdf:li rdf:resource="http://identifiers.org/bigg.metabolite/hmbil"/>
                  <rdf:li rdf:resource="http://identifiers.org/biocyc/META:HYDROXYMETHYLBILANE"/>
                  <rdf:li rdf:resource="http://identifiers.org/chebi/CHEBI:14423"/>
                  <rdf:li rdf:resource="http://identifiers.org/chebi/CHEBI:16645"/>
                  <rdf:li rdf:resource="http://identifiers.org/chebi/CHEBI:24716"/>
                  <rdf:li rdf:resource="http://identifiers.org/chebi/CHEBI:57845"/>
                  <rdf:li rdf:resource="http://identifiers.org/chebi/CHEBI:5809"/>
                  <rdf:li rdf:resource="http://identifiers.org/hmdb/HMDB01137"/>
                  <rdf:li rdf:resource="http://identifiers.org/kegg.compound/C01024"/>
                  <rdf:li rdf:resource="http://identifiers.org/metanetx.chemical/MNXM547"/>
                  <rdf:li rdf:resource="http://identifiers.org/seed.compound/cpd00755"/>
                </rdf:Bag>
              </bqbiol:is>
            </rdf:Description>
          </rdf:RDF>
        </sbml:annotation>
      </species>
      <species boundaryCondition="false" constant="false" hasOnlySubstanceUnits="false" id="M_hmgcoa_c" name="Hydroxymethylglutaryl-CoA" metaid="M_hmgcoa_c" compartment="c" fbc:charge="-5" fbc:chemicalFormula="C27H39N7O20P3S">
        <sbml:annotation xmlns:sbml="http://www.sbml.org/sbml/level3/version1/core">
          <rdf:RDF xmlns:rdf="http://www.w3.org/1999/02/22-rdf-syntax-ns#">
            <rdf:Description rdf:about="#M_hmgcoa_c">
              <bqbiol:is xmlns:bqbiol="http://biomodels.net/biology-qualifiers/">
                <rdf:Bag>
                  <rdf:li rdf:resource="http://identifiers.org/bigg.metabolite/hmgcoa"/>
                  <rdf:li rdf:resource="http://identifiers.org/chebi/CHEBI:11814"/>
                  <rdf:li rdf:resource="http://identifiers.org/hmdb/HMDB01375"/>
                  <rdf:li rdf:resource="http://identifiers.org/lipidmaps/LMFA07050209"/>
                  <rdf:li rdf:resource="http://identifiers.org/metanetx.chemical/MNXM36493"/>
                </rdf:Bag>
              </bqbiol:is>
            </rdf:Description>
          </rdf:RDF>
        </sbml:annotation>
      </species>
      <species boundaryCondition="false" constant="false" hasOnlySubstanceUnits="false" id="M_hom__L_c" name="L-Homoserine" metaid="M_hom__L_c" compartment="c" fbc:charge="0" fbc:chemicalFormula="C4H9NO3">
        <sbml:annotation xmlns:sbml="http://www.sbml.org/sbml/level3/version1/core">
          <rdf:RDF xmlns:rdf="http://www.w3.org/1999/02/22-rdf-syntax-ns#">
            <rdf:Description rdf:about="#M_hom__L_c">
              <bqbiol:is xmlns:bqbiol="http://biomodels.net/biology-qualifiers/">
                <rdf:Bag>
                  <rdf:li rdf:resource="http://identifiers.org/bigg.metabolite/hom__L"/>
                  <rdf:li rdf:resource="http://identifiers.org/biocyc/META:HOMO-SER"/>
                  <rdf:li rdf:resource="http://identifiers.org/chebi/CHEBI:13123"/>
                  <rdf:li rdf:resource="http://identifiers.org/chebi/CHEBI:15699"/>
                  <rdf:li rdf:resource="http://identifiers.org/chebi/CHEBI:21330"/>
                  <rdf:li rdf:resource="http://identifiers.org/chebi/CHEBI:43131"/>
                  <rdf:li rdf:resource="http://identifiers.org/chebi/CHEBI:57476"/>
                  <rdf:li rdf:resource="http://identifiers.org/chebi/CHEBI:6246"/>
                  <rdf:li rdf:resource="http://identifiers.org/hmdb/HMDB00719"/>
                  <rdf:li rdf:resource="http://identifiers.org/kegg.compound/C00263"/>
                  <rdf:li rdf:resource="http://identifiers.org/metanetx.chemical/MNXM353"/>
                  <rdf:li rdf:resource="http://identifiers.org/seed.compound/cpd00227"/>
                </rdf:Bag>
              </bqbiol:is>
            </rdf:Description>
          </rdf:RDF>
        </sbml:annotation>
      </species>
      <species boundaryCondition="false" constant="false" hasOnlySubstanceUnits="false" id="M_hxan_c" name="Hypoxanthine" metaid="M_hxan_c" compartment="c" fbc:charge="0" fbc:chemicalFormula="C5H4N4O">
        <sbml:annotation xmlns:sbml="http://www.sbml.org/sbml/level3/version1/core">
          <rdf:RDF xmlns:rdf="http://www.w3.org/1999/02/22-rdf-syntax-ns#">
            <rdf:Description rdf:about="#M_hxan_c">
              <bqbiol:is xmlns:bqbiol="http://biomodels.net/biology-qualifiers/">
                <rdf:Bag>
                  <rdf:li rdf:resource="http://identifiers.org/bigg.metabolite/hxan"/>
                  <rdf:li rdf:resource="http://identifiers.org/biocyc/META:HYPOXANTHINE"/>
                  <rdf:li rdf:resource="http://identifiers.org/chebi/CHEBI:14431"/>
                  <rdf:li rdf:resource="http://identifiers.org/chebi/CHEBI:17368"/>
                  <rdf:li rdf:resource="http://identifiers.org/chebi/CHEBI:24762"/>
                  <rdf:li rdf:resource="http://identifiers.org/chebi/CHEBI:43237"/>
                  <rdf:li rdf:resource="http://identifiers.org/chebi/CHEBI:5841"/>
                  <rdf:li rdf:resource="http://identifiers.org/hmdb/HMDB00157"/>
                  <rdf:li rdf:resource="http://identifiers.org/kegg.compound/C00262"/>
                  <rdf:li rdf:resource="http://identifiers.org/metanetx.chemical/MNXM213"/>
                  <rdf:li rdf:resource="http://identifiers.org/seed.compound/cpd00226"/>
                </rdf:Bag>
              </bqbiol:is>
            </rdf:Description>
          </rdf:RDF>
        </sbml:annotation>
      </species>
      <species boundaryCondition="false" constant="false" hasOnlySubstanceUnits="false" id="M_hxan_e" name="Hypoxanthine" metaid="M_hxan_e" compartment="e" fbc:charge="0" fbc:chemicalFormula="C5H4N4O">
        <sbml:annotation xmlns:sbml="http://www.sbml.org/sbml/level3/version1/core">
          <rdf:RDF xmlns:rdf="http://www.w3.org/1999/02/22-rdf-syntax-ns#">
            <rdf:Description rdf:about="#M_hxan_e">
              <bqbiol:is xmlns:bqbiol="http://biomodels.net/biology-qualifiers/">
                <rdf:Bag>
                  <rdf:li rdf:resource="http://identifiers.org/bigg.metabolite/hxan"/>
                  <rdf:li rdf:resource="http://identifiers.org/biocyc/META:HYPOXANTHINE"/>
                  <rdf:li rdf:resource="http://identifiers.org/chebi/CHEBI:14431"/>
                  <rdf:li rdf:resource="http://identifiers.org/chebi/CHEBI:17368"/>
                  <rdf:li rdf:resource="http://identifiers.org/chebi/CHEBI:24762"/>
                  <rdf:li rdf:resource="http://identifiers.org/chebi/CHEBI:43237"/>
                  <rdf:li rdf:resource="http://identifiers.org/chebi/CHEBI:5841"/>
                  <rdf:li rdf:resource="http://identifiers.org/hmdb/HMDB00157"/>
                  <rdf:li rdf:resource="http://identifiers.org/kegg.compound/C00262"/>
                  <rdf:li rdf:resource="http://identifiers.org/metanetx.chemical/MNXM213"/>
                  <rdf:li rdf:resource="http://identifiers.org/seed.compound/cpd00226"/>
                </rdf:Bag>
              </bqbiol:is>
            </rdf:Description>
          </rdf:RDF>
        </sbml:annotation>
      </species>
      <species boundaryCondition="false" constant="false" hasOnlySubstanceUnits="false" id="M_icit_c" name="Isocitrate" metaid="M_icit_c" compartment="c" fbc:charge="-3" fbc:chemicalFormula="C6H5O7">
        <sbml:annotation xmlns:sbml="http://www.sbml.org/sbml/level3/version1/core">
          <rdf:RDF xmlns:rdf="http://www.w3.org/1999/02/22-rdf-syntax-ns#">
            <rdf:Description rdf:about="#M_icit_c">
              <bqbiol:is xmlns:bqbiol="http://biomodels.net/biology-qualifiers/">
                <rdf:Bag>
                  <rdf:li rdf:resource="http://identifiers.org/bigg.metabolite/icit"/>
                  <rdf:li rdf:resource="http://identifiers.org/chebi/CHEBI:14465"/>
                  <rdf:li rdf:resource="http://identifiers.org/chebi/CHEBI:16087"/>
                  <rdf:li rdf:resource="http://identifiers.org/chebi/CHEBI:24884"/>
                  <rdf:li rdf:resource="http://identifiers.org/chebi/CHEBI:24886"/>
                  <rdf:li rdf:resource="http://identifiers.org/chebi/CHEBI:30887"/>
                  <rdf:li rdf:resource="http://identifiers.org/chebi/CHEBI:36453"/>
                  <rdf:li rdf:resource="http://identifiers.org/chebi/CHEBI:36454"/>
                  <rdf:li rdf:resource="http://identifiers.org/chebi/CHEBI:5998"/>
                  <rdf:li rdf:resource="http://identifiers.org/hmdb/HMDB00193"/>
                  <rdf:li rdf:resource="http://identifiers.org/kegg.compound/C00311"/>
                  <rdf:li rdf:resource="http://identifiers.org/metanetx.chemical/MNXM89661"/>
                  <rdf:li rdf:resource="http://identifiers.org/seed.compound/cpd00260"/>
                </rdf:Bag>
              </bqbiol:is>
            </rdf:Description>
          </rdf:RDF>
        </sbml:annotation>
      </species>
      <species boundaryCondition="false" constant="false" hasOnlySubstanceUnits="false" id="M_idp_c" name="IDP" metaid="M_idp_c" compartment="c" fbc:charge="-3" fbc:chemicalFormula="C10H11N4O11P2">
        <sbml:annotation xmlns:sbml="http://www.sbml.org/sbml/level3/version1/core">
          <rdf:RDF xmlns:rdf="http://www.w3.org/1999/02/22-rdf-syntax-ns#">
            <rdf:Description rdf:about="#M_idp_c">
              <bqbiol:is xmlns:bqbiol="http://biomodels.net/biology-qualifiers/">
                <rdf:Bag>
                  <rdf:li rdf:resource="http://identifiers.org/bigg.metabolite/idp"/>
                  <rdf:li rdf:resource="http://identifiers.org/biocyc/META:IDP"/>
                  <rdf:li rdf:resource="http://identifiers.org/chebi/CHEBI:13371"/>
                  <rdf:li rdf:resource="http://identifiers.org/chebi/CHEBI:17808"/>
                  <rdf:li rdf:resource="http://identifiers.org/chebi/CHEBI:19270"/>
                  <rdf:li rdf:resource="http://identifiers.org/chebi/CHEBI:43252"/>
                  <rdf:li rdf:resource="http://identifiers.org/chebi/CHEBI:58280"/>
                  <rdf:li rdf:resource="http://identifiers.org/chebi/CHEBI:5848"/>
                  <rdf:li rdf:resource="http://identifiers.org/hmdb/HMDB03335"/>
                  <rdf:li rdf:resource="http://identifiers.org/kegg.compound/C00104"/>
                  <rdf:li rdf:resource="http://identifiers.org/metanetx.chemical/MNXM495"/>
                  <rdf:li rdf:resource="http://identifiers.org/seed.compound/cpd00090"/>
                </rdf:Bag>
              </bqbiol:is>
            </rdf:Description>
          </rdf:RDF>
        </sbml:annotation>
      </species>
      <species boundaryCondition="false" constant="false" hasOnlySubstanceUnits="false" id="M_ile__L_c" name="L-Isoleucine" metaid="M_ile__L_c" compartment="c" fbc:charge="0" fbc:chemicalFormula="C6H13NO2">
        <sbml:annotation xmlns:sbml="http://www.sbml.org/sbml/level3/version1/core">
          <rdf:RDF xmlns:rdf="http://www.w3.org/1999/02/22-rdf-syntax-ns#">
            <rdf:Description rdf:about="#M_ile__L_c">
              <bqbiol:is xmlns:bqbiol="http://biomodels.net/biology-qualifiers/">
                <rdf:Bag>
                  <rdf:li rdf:resource="http://identifiers.org/bigg.metabolite/ile__L"/>
                  <rdf:li rdf:resource="http://identifiers.org/biocyc/META:ILE"/>
                  <rdf:li rdf:resource="http://identifiers.org/chebi/CHEBI:13127"/>
                  <rdf:li rdf:resource="http://identifiers.org/chebi/CHEBI:17191"/>
                  <rdf:li rdf:resource="http://identifiers.org/chebi/CHEBI:21344"/>
                  <rdf:li rdf:resource="http://identifiers.org/chebi/CHEBI:24898"/>
                  <rdf:li rdf:resource="http://identifiers.org/chebi/CHEBI:32604"/>
                  <rdf:li rdf:resource="http://identifiers.org/chebi/CHEBI:32605"/>
                  <rdf:li rdf:resource="http://identifiers.org/chebi/CHEBI:32612"/>
                  <rdf:li rdf:resource="http://identifiers.org/chebi/CHEBI:32613"/>
                  <rdf:li rdf:resource="http://identifiers.org/chebi/CHEBI:43290"/>
                  <rdf:li rdf:resource="http://identifiers.org/chebi/CHEBI:43342"/>
                  <rdf:li rdf:resource="http://identifiers.org/chebi/CHEBI:43366"/>
                  <rdf:li rdf:resource="http://identifiers.org/chebi/CHEBI:58045"/>
                  <rdf:li rdf:resource="http://identifiers.org/chebi/CHEBI:6255"/>
                  <rdf:li rdf:resource="http://identifiers.org/hmdb/HMDB00172"/>
                  <rdf:li rdf:resource="http://identifiers.org/kegg.compound/C00407"/>
                  <rdf:li rdf:resource="http://identifiers.org/kegg.drug/D00065"/>
                  <rdf:li rdf:resource="http://identifiers.org/lipidmaps/LMFA01100047"/>
                  <rdf:li rdf:resource="http://identifiers.org/metanetx.chemical/MNXM231"/>
                  <rdf:li rdf:resource="http://identifiers.org/seed.compound/cpd00322"/>
                </rdf:Bag>
              </bqbiol:is>
            </rdf:Description>
          </rdf:RDF>
        </sbml:annotation>
      </species>
      <species boundaryCondition="false" constant="false" hasOnlySubstanceUnits="false" id="M_ile__L_e" name="L-Isoleucine" metaid="M_ile__L_e" compartment="e" fbc:charge="0" fbc:chemicalFormula="C6H13NO2">
        <sbml:annotation xmlns:sbml="http://www.sbml.org/sbml/level3/version1/core">
          <rdf:RDF xmlns:rdf="http://www.w3.org/1999/02/22-rdf-syntax-ns#">
            <rdf:Description rdf:about="#M_ile__L_e">
              <bqbiol:is xmlns:bqbiol="http://biomodels.net/biology-qualifiers/">
                <rdf:Bag>
                  <rdf:li rdf:resource="http://identifiers.org/bigg.metabolite/ile__L"/>
                  <rdf:li rdf:resource="http://identifiers.org/biocyc/META:ILE"/>
                  <rdf:li rdf:resource="http://identifiers.org/chebi/CHEBI:13127"/>
                  <rdf:li rdf:resource="http://identifiers.org/chebi/CHEBI:17191"/>
                  <rdf:li rdf:resource="http://identifiers.org/chebi/CHEBI:21344"/>
                  <rdf:li rdf:resource="http://identifiers.org/chebi/CHEBI:24898"/>
                  <rdf:li rdf:resource="http://identifiers.org/chebi/CHEBI:32604"/>
                  <rdf:li rdf:resource="http://identifiers.org/chebi/CHEBI:32605"/>
                  <rdf:li rdf:resource="http://identifiers.org/chebi/CHEBI:32612"/>
                  <rdf:li rdf:resource="http://identifiers.org/chebi/CHEBI:32613"/>
                  <rdf:li rdf:resource="http://identifiers.org/chebi/CHEBI:43290"/>
                  <rdf:li rdf:resource="http://identifiers.org/chebi/CHEBI:43342"/>
                  <rdf:li rdf:resource="http://identifiers.org/chebi/CHEBI:43366"/>
                  <rdf:li rdf:resource="http://identifiers.org/chebi/CHEBI:58045"/>
                  <rdf:li rdf:resource="http://identifiers.org/chebi/CHEBI:6255"/>
                  <rdf:li rdf:resource="http://identifiers.org/hmdb/HMDB00172"/>
                  <rdf:li rdf:resource="http://identifiers.org/kegg.compound/C00407"/>
                  <rdf:li rdf:resource="http://identifiers.org/kegg.drug/D00065"/>
                  <rdf:li rdf:resource="http://identifiers.org/lipidmaps/LMFA01100047"/>
                  <rdf:li rdf:resource="http://identifiers.org/metanetx.chemical/MNXM231"/>
                  <rdf:li rdf:resource="http://identifiers.org/seed.compound/cpd00322"/>
                </rdf:Bag>
              </bqbiol:is>
            </rdf:Description>
          </rdf:RDF>
        </sbml:annotation>
      </species>
      <species boundaryCondition="false" constant="false" hasOnlySubstanceUnits="false" id="M_iletrna_c" name="L-Isoleucyl-tRNA(Ile)" metaid="M_iletrna_c" compartment="c" fbc:charge="1" fbc:chemicalFormula="C6H12NOR">
        <sbml:annotation xmlns:sbml="http://www.sbml.org/sbml/level3/version1/core">
          <rdf:RDF xmlns:rdf="http://www.w3.org/1999/02/22-rdf-syntax-ns#">
            <rdf:Description rdf:about="#M_iletrna_c">
              <bqbiol:is xmlns:bqbiol="http://biomodels.net/biology-qualifiers/">
                <rdf:Bag>
                  <rdf:li rdf:resource="http://identifiers.org/bigg.metabolite/iletrna"/>
                  <rdf:li rdf:resource="http://identifiers.org/chebi/CHEBI:13128"/>
                  <rdf:li rdf:resource="http://identifiers.org/chebi/CHEBI:29160"/>
                  <rdf:li rdf:resource="http://identifiers.org/chebi/CHEBI:6256"/>
                  <rdf:li rdf:resource="http://identifiers.org/kegg.compound/C03127"/>
                  <rdf:li rdf:resource="http://identifiers.org/metanetx.chemical/MNXM89832"/>
                  <rdf:li rdf:resource="http://identifiers.org/seed.compound/cpd12256"/>
                </rdf:Bag>
              </bqbiol:is>
            </rdf:Description>
          </rdf:RDF>
        </sbml:annotation>
      </species>
      <species boundaryCondition="false" constant="false" hasOnlySubstanceUnits="false" id="M_imp_c" name="IMP" metaid="M_imp_c" compartment="c" fbc:charge="-2" fbc:chemicalFormula="C10H11N4O8P">
        <sbml:annotation xmlns:sbml="http://www.sbml.org/sbml/level3/version1/core">
          <rdf:RDF xmlns:rdf="http://www.w3.org/1999/02/22-rdf-syntax-ns#">
            <rdf:Description rdf:about="#M_imp_c">
              <bqbiol:is xmlns:bqbiol="http://biomodels.net/biology-qualifiers/">
                <rdf:Bag>
                  <rdf:li rdf:resource="http://identifiers.org/bigg.metabolite/imp"/>
                  <rdf:li rdf:resource="http://identifiers.org/biocyc/META:IMP"/>
                  <rdf:li rdf:resource="http://identifiers.org/chebi/CHEBI:12057"/>
                  <rdf:li rdf:resource="http://identifiers.org/chebi/CHEBI:12063"/>
                  <rdf:li rdf:resource="http://identifiers.org/chebi/CHEBI:13372"/>
                  <rdf:li rdf:resource="http://identifiers.org/chebi/CHEBI:13373"/>
                  <rdf:li rdf:resource="http://identifiers.org/chebi/CHEBI:14457"/>
                  <rdf:li rdf:resource="http://identifiers.org/chebi/CHEBI:17202"/>
                  <rdf:li rdf:resource="http://identifiers.org/chebi/CHEBI:19271"/>
                  <rdf:li rdf:resource="http://identifiers.org/chebi/CHEBI:43418"/>
                  <rdf:li rdf:resource="http://identifiers.org/chebi/CHEBI:43475"/>
                  <rdf:li rdf:resource="http://identifiers.org/chebi/CHEBI:43524"/>
                  <rdf:li rdf:resource="http://identifiers.org/chebi/CHEBI:43528"/>
                  <rdf:li rdf:resource="http://identifiers.org/chebi/CHEBI:43563"/>
                  <rdf:li rdf:resource="http://identifiers.org/chebi/CHEBI:43611"/>
                  <rdf:li rdf:resource="http://identifiers.org/chebi/CHEBI:47501"/>
                  <rdf:li rdf:resource="http://identifiers.org/chebi/CHEBI:58053"/>
                  <rdf:li rdf:resource="http://identifiers.org/chebi/CHEBI:5849"/>
                  <rdf:li rdf:resource="http://identifiers.org/kegg.compound/C00130"/>
                  <rdf:li rdf:resource="http://identifiers.org/metanetx.chemical/MNXM125"/>
                  <rdf:li rdf:resource="http://identifiers.org/seed.compound/cpd00114"/>
                </rdf:Bag>
              </bqbiol:is>
            </rdf:Description>
          </rdf:RDF>
        </sbml:annotation>
      </species>
      <species boundaryCondition="false" constant="false" hasOnlySubstanceUnits="false" id="M_indpyr_c" name="Indolepyruvate" metaid="M_indpyr_c" compartment="c" fbc:charge="-1" fbc:chemicalFormula="C11H8NO3">
        <sbml:annotation xmlns:sbml="http://www.sbml.org/sbml/level3/version1/core">
          <rdf:RDF xmlns:rdf="http://www.w3.org/1999/02/22-rdf-syntax-ns#">
            <rdf:Description rdf:about="#M_indpyr_c">
              <bqbiol:is xmlns:bqbiol="http://biomodels.net/biology-qualifiers/">
                <rdf:Bag>
                  <rdf:li rdf:resource="http://identifiers.org/bigg.metabolite/indpyr"/>
                  <rdf:li rdf:resource="http://identifiers.org/biocyc/META:INDOLE_PYRUVATE"/>
                  <rdf:li rdf:resource="http://identifiers.org/chebi/CHEBI:11113"/>
                  <rdf:li rdf:resource="http://identifiers.org/chebi/CHEBI:11738"/>
                  <rdf:li rdf:resource="http://identifiers.org/chebi/CHEBI:14454"/>
                  <rdf:li rdf:resource="http://identifiers.org/chebi/CHEBI:17640"/>
                  <rdf:li rdf:resource="http://identifiers.org/chebi/CHEBI:24816"/>
                  <rdf:li rdf:resource="http://identifiers.org/chebi/CHEBI:24817"/>
                  <rdf:li rdf:resource="http://identifiers.org/chebi/CHEBI:29095"/>
                  <rdf:li rdf:resource="http://identifiers.org/chebi/CHEBI:29750"/>
                  <rdf:li rdf:resource="http://identifiers.org/chebi/CHEBI:39967"/>
                  <rdf:li rdf:resource="http://identifiers.org/chebi/CHEBI:5917"/>
                  <rdf:li rdf:resource="http://identifiers.org/hmdb/HMDB60484"/>
                  <rdf:li rdf:resource="http://identifiers.org/kegg.compound/C00331"/>
                  <rdf:li rdf:resource="http://identifiers.org/metanetx.chemical/MNXM315"/>
                  <rdf:li rdf:resource="http://identifiers.org/seed.compound/cpd00278"/>
                </rdf:Bag>
              </bqbiol:is>
            </rdf:Description>
          </rdf:RDF>
        </sbml:annotation>
      </species>
      <species boundaryCondition="false" constant="false" hasOnlySubstanceUnits="false" id="M_inost_c" name="myo-Inositol" metaid="M_inost_c" compartment="c" fbc:charge="0" fbc:chemicalFormula="C6H12O6">
        <sbml:annotation xmlns:sbml="http://www.sbml.org/sbml/level3/version1/core">
          <rdf:RDF xmlns:rdf="http://www.w3.org/1999/02/22-rdf-syntax-ns#">
            <rdf:Description rdf:about="#M_inost_c">
              <bqbiol:is xmlns:bqbiol="http://biomodels.net/biology-qualifiers/">
                <rdf:Bag>
                  <rdf:li rdf:resource="http://identifiers.org/bigg.metabolite/inost"/>
                  <rdf:li rdf:resource="http://identifiers.org/biocyc/META:CPD-8052"/>
                  <rdf:li rdf:resource="http://identifiers.org/biocyc/META:MYO-INOSITOL"/>
                  <rdf:li rdf:resource="http://identifiers.org/chebi/CHEBI:10601"/>
                  <rdf:li rdf:resource="http://identifiers.org/chebi/CHEBI:12826"/>
                  <rdf:li rdf:resource="http://identifiers.org/chebi/CHEBI:12831"/>
                  <rdf:li rdf:resource="http://identifiers.org/chebi/CHEBI:17268"/>
                  <rdf:li rdf:resource="http://identifiers.org/chebi/CHEBI:19183"/>
                  <rdf:li rdf:resource="http://identifiers.org/chebi/CHEBI:24848"/>
                  <rdf:li rdf:resource="http://identifiers.org/chebi/CHEBI:25451"/>
                  <rdf:li rdf:resource="http://identifiers.org/chebi/CHEBI:27372"/>
                  <rdf:li rdf:resource="http://identifiers.org/chebi/CHEBI:4200"/>
                  <rdf:li rdf:resource="http://identifiers.org/chebi/CHEBI:43559"/>
                  <rdf:li rdf:resource="http://identifiers.org/chebi/CHEBI:52772"/>
                  <rdf:li rdf:resource="http://identifiers.org/hmdb/HMDB00211"/>
                  <rdf:li rdf:resource="http://identifiers.org/hmdb/HMDB02256"/>
                  <rdf:li rdf:resource="http://identifiers.org/hmdb/HMDB34220"/>
                  <rdf:li rdf:resource="http://identifiers.org/kegg.compound/C00137"/>
                  <rdf:li rdf:resource="http://identifiers.org/kegg.compound/C19891"/>
                  <rdf:li rdf:resource="http://identifiers.org/kegg.drug/D08079"/>
                  <rdf:li rdf:resource="http://identifiers.org/metanetx.chemical/MNXM127"/>
                  <rdf:li rdf:resource="http://identifiers.org/seed.compound/cpd00121"/>
                  <rdf:li rdf:resource="http://identifiers.org/seed.compound/cpd21131"/>
                </rdf:Bag>
              </bqbiol:is>
            </rdf:Description>
          </rdf:RDF>
        </sbml:annotation>
      </species>
      <species boundaryCondition="false" constant="false" hasOnlySubstanceUnits="false" id="M_ins_c" name="Inosine" metaid="M_ins_c" compartment="c" fbc:charge="0" fbc:chemicalFormula="C10H12N4O5">
        <sbml:annotation xmlns:sbml="http://www.sbml.org/sbml/level3/version1/core">
          <rdf:RDF xmlns:rdf="http://www.w3.org/1999/02/22-rdf-syntax-ns#">
            <rdf:Description rdf:about="#M_ins_c">
              <bqbiol:is xmlns:bqbiol="http://biomodels.net/biology-qualifiers/">
                <rdf:Bag>
                  <rdf:li rdf:resource="http://identifiers.org/bigg.metabolite/ins"/>
                  <rdf:li rdf:resource="http://identifiers.org/biocyc/META:INOSINE"/>
                  <rdf:li rdf:resource="http://identifiers.org/chebi/CHEBI:14456"/>
                  <rdf:li rdf:resource="http://identifiers.org/chebi/CHEBI:17596"/>
                  <rdf:li rdf:resource="http://identifiers.org/chebi/CHEBI:24841"/>
                  <rdf:li rdf:resource="http://identifiers.org/chebi/CHEBI:44407"/>
                  <rdf:li rdf:resource="http://identifiers.org/chebi/CHEBI:5927"/>
                  <rdf:li rdf:resource="http://identifiers.org/hmdb/HMDB00195"/>
                  <rdf:li rdf:resource="http://identifiers.org/kegg.compound/C00294"/>
                  <rdf:li rdf:resource="http://identifiers.org/kegg.drug/D00054"/>
                  <rdf:li rdf:resource="http://identifiers.org/metanetx.chemical/MNXM334"/>
                  <rdf:li rdf:resource="http://identifiers.org/seed.compound/cpd00246"/>
                </rdf:Bag>
              </bqbiol:is>
            </rdf:Description>
          </rdf:RDF>
        </sbml:annotation>
      </species>
      <species boundaryCondition="false" constant="false" hasOnlySubstanceUnits="false" id="M_ins_e" name="Inosine" metaid="M_ins_e" compartment="e" fbc:charge="0" fbc:chemicalFormula="C10H12N4O5">
        <sbml:annotation xmlns:sbml="http://www.sbml.org/sbml/level3/version1/core">
          <rdf:RDF xmlns:rdf="http://www.w3.org/1999/02/22-rdf-syntax-ns#">
            <rdf:Description rdf:about="#M_ins_e">
              <bqbiol:is xmlns:bqbiol="http://biomodels.net/biology-qualifiers/">
                <rdf:Bag>
                  <rdf:li rdf:resource="http://identifiers.org/bigg.metabolite/ins"/>
                  <rdf:li rdf:resource="http://identifiers.org/biocyc/META:INOSINE"/>
                  <rdf:li rdf:resource="http://identifiers.org/chebi/CHEBI:14456"/>
                  <rdf:li rdf:resource="http://identifiers.org/chebi/CHEBI:17596"/>
                  <rdf:li rdf:resource="http://identifiers.org/chebi/CHEBI:24841"/>
                  <rdf:li rdf:resource="http://identifiers.org/chebi/CHEBI:44407"/>
                  <rdf:li rdf:resource="http://identifiers.org/chebi/CHEBI:5927"/>
                  <rdf:li rdf:resource="http://identifiers.org/hmdb/HMDB00195"/>
                  <rdf:li rdf:resource="http://identifiers.org/kegg.compound/C00294"/>
                  <rdf:li rdf:resource="http://identifiers.org/kegg.drug/D00054"/>
                  <rdf:li rdf:resource="http://identifiers.org/metanetx.chemical/MNXM334"/>
                  <rdf:li rdf:resource="http://identifiers.org/seed.compound/cpd00246"/>
                </rdf:Bag>
              </bqbiol:is>
            </rdf:Description>
          </rdf:RDF>
        </sbml:annotation>
      </species>
      <species boundaryCondition="false" constant="false" hasOnlySubstanceUnits="false" id="M_ipdp_c" name="Isopentenyl diphosphate" metaid="M_ipdp_c" compartment="c" fbc:charge="-3" fbc:chemicalFormula="C5H9O7P2">
        <sbml:annotation xmlns:sbml="http://www.sbml.org/sbml/level3/version1/core">
          <rdf:RDF xmlns:rdf="http://www.w3.org/1999/02/22-rdf-syntax-ns#">
            <rdf:Description rdf:about="#M_ipdp_c">
              <bqbiol:is xmlns:bqbiol="http://biomodels.net/biology-qualifiers/">
                <rdf:Bag>
                  <rdf:li rdf:resource="http://identifiers.org/bigg.metabolite/ipdp"/>
                  <rdf:li rdf:resource="http://identifiers.org/biocyc/META:DELTA3-ISOPENTENYL-PP"/>
                  <rdf:li rdf:resource="http://identifiers.org/chebi/CHEBI:128769"/>
                  <rdf:li rdf:resource="http://identifiers.org/chebi/CHEBI:14473"/>
                  <rdf:li rdf:resource="http://identifiers.org/chebi/CHEBI:16584"/>
                  <rdf:li rdf:resource="http://identifiers.org/chebi/CHEBI:24907"/>
                  <rdf:li rdf:resource="http://identifiers.org/chebi/CHEBI:6037"/>
                  <rdf:li rdf:resource="http://identifiers.org/hmdb/HMDB01347"/>
                  <rdf:li rdf:resource="http://identifiers.org/hmdb/HMDB04196"/>
                  <rdf:li rdf:resource="http://identifiers.org/kegg.compound/C00129"/>
                  <rdf:li rdf:resource="http://identifiers.org/lipidmaps/LMPR01010008"/>
                  <rdf:li rdf:resource="http://identifiers.org/metanetx.chemical/MNXM83"/>
                  <rdf:li rdf:resource="http://identifiers.org/seed.compound/cpd00113"/>
                </rdf:Bag>
              </bqbiol:is>
            </rdf:Description>
          </rdf:RDF>
        </sbml:annotation>
      </species>
      <species boundaryCondition="false" constant="false" hasOnlySubstanceUnits="false" id="M_itp_c" name="ITP" metaid="M_itp_c" compartment="c" fbc:charge="-4" fbc:chemicalFormula="C10H11N4O14P3">
        <sbml:annotation xmlns:sbml="http://www.sbml.org/sbml/level3/version1/core">
          <rdf:RDF xmlns:rdf="http://www.w3.org/1999/02/22-rdf-syntax-ns#">
            <rdf:Description rdf:about="#M_itp_c">
              <bqbiol:is xmlns:bqbiol="http://biomodels.net/biology-qualifiers/">
                <rdf:Bag>
                  <rdf:li rdf:resource="http://identifiers.org/bigg.metabolite/itp"/>
                  <rdf:li rdf:resource="http://identifiers.org/biocyc/META:ITP"/>
                  <rdf:li rdf:resource="http://identifiers.org/chebi/CHEBI:13374"/>
                  <rdf:li rdf:resource="http://identifiers.org/chebi/CHEBI:16039"/>
                  <rdf:li rdf:resource="http://identifiers.org/chebi/CHEBI:19272"/>
                  <rdf:li rdf:resource="http://identifiers.org/chebi/CHEBI:43508"/>
                  <rdf:li rdf:resource="http://identifiers.org/chebi/CHEBI:57614"/>
                  <rdf:li rdf:resource="http://identifiers.org/chebi/CHEBI:5851"/>
                  <rdf:li rdf:resource="http://identifiers.org/chebi/CHEBI:61402"/>
                  <rdf:li rdf:resource="http://identifiers.org/kegg.compound/C00081"/>
                  <rdf:li rdf:resource="http://identifiers.org/metanetx.chemical/MNXM423"/>
                  <rdf:li rdf:resource="http://identifiers.org/seed.compound/cpd00068"/>
                </rdf:Bag>
              </bqbiol:is>
            </rdf:Description>
          </rdf:RDF>
        </sbml:annotation>
      </species>
      <species boundaryCondition="false" constant="false" hasOnlySubstanceUnits="false" id="M_k_c" name="K+" metaid="M_k_c" compartment="c" fbc:charge="1" fbc:chemicalFormula="K">
        <sbml:annotation xmlns:sbml="http://www.sbml.org/sbml/level3/version1/core">
          <rdf:RDF xmlns:rdf="http://www.w3.org/1999/02/22-rdf-syntax-ns#">
            <rdf:Description rdf:about="#M_k_c">
              <bqbiol:is xmlns:bqbiol="http://biomodels.net/biology-qualifiers/">
                <rdf:Bag>
                  <rdf:li rdf:resource="http://identifiers.org/bigg.metabolite/k"/>
                  <rdf:li rdf:resource="http://identifiers.org/biocyc/META:KCL"/>
                  <rdf:li rdf:resource="http://identifiers.org/chebi/CHEBI:26219"/>
                  <rdf:li rdf:resource="http://identifiers.org/chebi/CHEBI:29103"/>
                  <rdf:li rdf:resource="http://identifiers.org/chebi/CHEBI:49685"/>
                  <rdf:li rdf:resource="http://identifiers.org/chebi/CHEBI:8345"/>
                  <rdf:li rdf:resource="http://identifiers.org/hmdb/HMDB00586"/>
                  <rdf:li rdf:resource="http://identifiers.org/kegg.compound/C00238"/>
                  <rdf:li rdf:resource="http://identifiers.org/kegg.compound/C12568"/>
                  <rdf:li rdf:resource="http://identifiers.org/kegg.drug/D01168"/>
                  <rdf:li rdf:resource="http://identifiers.org/kegg.drug/D08403"/>
                  <rdf:li rdf:resource="http://identifiers.org/metanetx.chemical/MNXM95"/>
                  <rdf:li rdf:resource="http://identifiers.org/seed.compound/cpd00205"/>
                </rdf:Bag>
              </bqbiol:is>
            </rdf:Description>
          </rdf:RDF>
        </sbml:annotation>
      </species>
      <species boundaryCondition="false" constant="false" hasOnlySubstanceUnits="false" id="M_k_e" name="K+" metaid="M_k_e" compartment="e" fbc:charge="1" fbc:chemicalFormula="K">
        <sbml:annotation xmlns:sbml="http://www.sbml.org/sbml/level3/version1/core">
          <rdf:RDF xmlns:rdf="http://www.w3.org/1999/02/22-rdf-syntax-ns#">
            <rdf:Description rdf:about="#M_k_e">
              <bqbiol:is xmlns:bqbiol="http://biomodels.net/biology-qualifiers/">
                <rdf:Bag>
                  <rdf:li rdf:resource="http://identifiers.org/bigg.metabolite/k"/>
                  <rdf:li rdf:resource="http://identifiers.org/biocyc/META:KCL"/>
                  <rdf:li rdf:resource="http://identifiers.org/chebi/CHEBI:26219"/>
                  <rdf:li rdf:resource="http://identifiers.org/chebi/CHEBI:29103"/>
                  <rdf:li rdf:resource="http://identifiers.org/chebi/CHEBI:49685"/>
                  <rdf:li rdf:resource="http://identifiers.org/chebi/CHEBI:8345"/>
                  <rdf:li rdf:resource="http://identifiers.org/hmdb/HMDB00586"/>
                  <rdf:li rdf:resource="http://identifiers.org/kegg.compound/C00238"/>
                  <rdf:li rdf:resource="http://identifiers.org/kegg.compound/C12568"/>
                  <rdf:li rdf:resource="http://identifiers.org/kegg.drug/D01168"/>
                  <rdf:li rdf:resource="http://identifiers.org/kegg.drug/D08403"/>
                  <rdf:li rdf:resource="http://identifiers.org/metanetx.chemical/MNXM95"/>
                  <rdf:li rdf:resource="http://identifiers.org/seed.compound/cpd00205"/>
                </rdf:Bag>
              </bqbiol:is>
            </rdf:Description>
          </rdf:RDF>
        </sbml:annotation>
      </species>
      <species boundaryCondition="false" constant="false" hasOnlySubstanceUnits="false" id="M_lac__D_c" name="D-Lactate" metaid="M_lac__D_c" compartment="c" fbc:charge="-1" fbc:chemicalFormula="C3H5O3">
        <sbml:annotation xmlns:sbml="http://www.sbml.org/sbml/level3/version1/core">
          <rdf:RDF xmlns:rdf="http://www.w3.org/1999/02/22-rdf-syntax-ns#">
            <rdf:Description rdf:about="#M_lac__D_c">
              <bqbiol:is xmlns:bqbiol="http://biomodels.net/biology-qualifiers/">
                <rdf:Bag>
                  <rdf:li rdf:resource="http://identifiers.org/bigg.metabolite/lac__D"/>
                  <rdf:li rdf:resource="http://identifiers.org/biocyc/META:D-LACTATE"/>
                  <rdf:li rdf:resource="http://identifiers.org/chebi/CHEBI:11001"/>
                  <rdf:li rdf:resource="http://identifiers.org/chebi/CHEBI:16004"/>
                  <rdf:li rdf:resource="http://identifiers.org/chebi/CHEBI:18684"/>
                  <rdf:li rdf:resource="http://identifiers.org/chebi/CHEBI:341"/>
                  <rdf:li rdf:resource="http://identifiers.org/chebi/CHEBI:42105"/>
                  <rdf:li rdf:resource="http://identifiers.org/chebi/CHEBI:42111"/>
                  <rdf:li rdf:resource="http://identifiers.org/chebi/CHEBI:43701"/>
                  <rdf:li rdf:resource="http://identifiers.org/hmdb/HMDB00171"/>
                  <rdf:li rdf:resource="http://identifiers.org/hmdb/HMDB01311"/>
                  <rdf:li rdf:resource="http://identifiers.org/kegg.compound/C00256"/>
                  <rdf:li rdf:resource="http://identifiers.org/metanetx.chemical/MNXM285"/>
                  <rdf:li rdf:resource="http://identifiers.org/seed.compound/cpd00221"/>
                </rdf:Bag>
              </bqbiol:is>
            </rdf:Description>
          </rdf:RDF>
        </sbml:annotation>
      </species>
      <species boundaryCondition="false" constant="false" hasOnlySubstanceUnits="false" id="M_lac__D_e" name="D-Lactate" metaid="M_lac__D_e" compartment="e" fbc:charge="-1" fbc:chemicalFormula="C3H5O3">
        <sbml:annotation xmlns:sbml="http://www.sbml.org/sbml/level3/version1/core">
          <rdf:RDF xmlns:rdf="http://www.w3.org/1999/02/22-rdf-syntax-ns#">
            <rdf:Description rdf:about="#M_lac__D_e">
              <bqbiol:is xmlns:bqbiol="http://biomodels.net/biology-qualifiers/">
                <rdf:Bag>
                  <rdf:li rdf:resource="http://identifiers.org/bigg.metabolite/lac__D"/>
                  <rdf:li rdf:resource="http://identifiers.org/biocyc/META:D-LACTATE"/>
                  <rdf:li rdf:resource="http://identifiers.org/chebi/CHEBI:11001"/>
                  <rdf:li rdf:resource="http://identifiers.org/chebi/CHEBI:16004"/>
                  <rdf:li rdf:resource="http://identifiers.org/chebi/CHEBI:18684"/>
                  <rdf:li rdf:resource="http://identifiers.org/chebi/CHEBI:341"/>
                  <rdf:li rdf:resource="http://identifiers.org/chebi/CHEBI:42105"/>
                  <rdf:li rdf:resource="http://identifiers.org/chebi/CHEBI:42111"/>
                  <rdf:li rdf:resource="http://identifiers.org/chebi/CHEBI:43701"/>
                  <rdf:li rdf:resource="http://identifiers.org/hmdb/HMDB00171"/>
                  <rdf:li rdf:resource="http://identifiers.org/hmdb/HMDB01311"/>
                  <rdf:li rdf:resource="http://identifiers.org/kegg.compound/C00256"/>
                  <rdf:li rdf:resource="http://identifiers.org/metanetx.chemical/MNXM285"/>
                  <rdf:li rdf:resource="http://identifiers.org/seed.compound/cpd00221"/>
                </rdf:Bag>
              </bqbiol:is>
            </rdf:Description>
          </rdf:RDF>
        </sbml:annotation>
      </species>
      <species boundaryCondition="false" constant="false" hasOnlySubstanceUnits="false" id="M_lac__L_c" name="L-Lactate" metaid="M_lac__L_c" compartment="c" fbc:charge="-1" fbc:chemicalFormula="C3H5O3">
        <sbml:annotation xmlns:sbml="http://www.sbml.org/sbml/level3/version1/core">
          <rdf:RDF xmlns:rdf="http://www.w3.org/1999/02/22-rdf-syntax-ns#">
            <rdf:Description rdf:about="#M_lac__L_c">
              <bqbiol:is xmlns:bqbiol="http://biomodels.net/biology-qualifiers/">
                <rdf:Bag>
                  <rdf:li rdf:resource="http://identifiers.org/bigg.metabolite/lac__L"/>
                  <rdf:li rdf:resource="http://identifiers.org/biocyc/META:L-LACTATE"/>
                  <rdf:li rdf:resource="http://identifiers.org/chebi/CHEBI:11065"/>
                  <rdf:li rdf:resource="http://identifiers.org/chebi/CHEBI:12411"/>
                  <rdf:li rdf:resource="http://identifiers.org/chebi/CHEBI:16651"/>
                  <rdf:li rdf:resource="http://identifiers.org/chebi/CHEBI:18783"/>
                  <rdf:li rdf:resource="http://identifiers.org/chebi/CHEBI:422"/>
                  <rdf:li rdf:resource="http://identifiers.org/hmdb/HMDB00190"/>
                  <rdf:li rdf:resource="http://identifiers.org/hmdb/HMDB03328"/>
                  <rdf:li rdf:resource="http://identifiers.org/hmdb/HMDB62492"/>
                  <rdf:li rdf:resource="http://identifiers.org/kegg.compound/C00186"/>
                  <rdf:li rdf:resource="http://identifiers.org/metanetx.chemical/MNXM179"/>
                  <rdf:li rdf:resource="http://identifiers.org/seed.compound/cpd00159"/>
                </rdf:Bag>
              </bqbiol:is>
            </rdf:Description>
          </rdf:RDF>
        </sbml:annotation>
      </species>
      <species boundaryCondition="false" constant="false" hasOnlySubstanceUnits="false" id="M_lac__L_e" name="L-Lactate" metaid="M_lac__L_e" compartment="e" fbc:charge="-1" fbc:chemicalFormula="C3H5O3">
        <sbml:annotation xmlns:sbml="http://www.sbml.org/sbml/level3/version1/core">
          <rdf:RDF xmlns:rdf="http://www.w3.org/1999/02/22-rdf-syntax-ns#">
            <rdf:Description rdf:about="#M_lac__L_e">
              <bqbiol:is xmlns:bqbiol="http://biomodels.net/biology-qualifiers/">
                <rdf:Bag>
                  <rdf:li rdf:resource="http://identifiers.org/bigg.metabolite/lac__L"/>
                  <rdf:li rdf:resource="http://identifiers.org/biocyc/META:L-LACTATE"/>
                  <rdf:li rdf:resource="http://identifiers.org/chebi/CHEBI:11065"/>
                  <rdf:li rdf:resource="http://identifiers.org/chebi/CHEBI:12411"/>
                  <rdf:li rdf:resource="http://identifiers.org/chebi/CHEBI:16651"/>
                  <rdf:li rdf:resource="http://identifiers.org/chebi/CHEBI:18783"/>
                  <rdf:li rdf:resource="http://identifiers.org/chebi/CHEBI:422"/>
                  <rdf:li rdf:resource="http://identifiers.org/hmdb/HMDB00190"/>
                  <rdf:li rdf:resource="http://identifiers.org/hmdb/HMDB03328"/>
                  <rdf:li rdf:resource="http://identifiers.org/hmdb/HMDB62492"/>
                  <rdf:li rdf:resource="http://identifiers.org/kegg.compound/C00186"/>
                  <rdf:li rdf:resource="http://identifiers.org/metanetx.chemical/MNXM179"/>
                  <rdf:li rdf:resource="http://identifiers.org/seed.compound/cpd00159"/>
                </rdf:Bag>
              </bqbiol:is>
            </rdf:Description>
          </rdf:RDF>
        </sbml:annotation>
      </species>
      <species boundaryCondition="false" constant="false" hasOnlySubstanceUnits="false" id="M_lcts_c" name="Lactose" metaid="M_lcts_c" compartment="c" fbc:charge="0" fbc:chemicalFormula="C12H22O11">
        <sbml:annotation xmlns:sbml="http://www.sbml.org/sbml/level3/version1/core">
          <rdf:RDF xmlns:rdf="http://www.w3.org/1999/02/22-rdf-syntax-ns#">
            <rdf:Description rdf:about="#M_lcts_c">
              <bqbiol:is xmlns:bqbiol="http://biomodels.net/biology-qualifiers/">
                <rdf:Bag>
                  <rdf:li rdf:resource="http://identifiers.org/bigg.metabolite/lcts"/>
                  <rdf:li rdf:resource="http://identifiers.org/biocyc/META:CPD-15971"/>
                  <rdf:li rdf:resource="http://identifiers.org/biocyc/META:CPD-15972"/>
                  <rdf:li rdf:resource="http://identifiers.org/chebi/CHEBI:10296"/>
                  <rdf:li rdf:resource="http://identifiers.org/chebi/CHEBI:10380"/>
                  <rdf:li rdf:resource="http://identifiers.org/chebi/CHEBI:10428"/>
                  <rdf:li rdf:resource="http://identifiers.org/chebi/CHEBI:14497"/>
                  <rdf:li rdf:resource="http://identifiers.org/chebi/CHEBI:17716"/>
                  <rdf:li rdf:resource="http://identifiers.org/chebi/CHEBI:22460"/>
                  <rdf:li rdf:resource="http://identifiers.org/chebi/CHEBI:22760"/>
                  <rdf:li rdf:resource="http://identifiers.org/chebi/CHEBI:22846"/>
                  <rdf:li rdf:resource="http://identifiers.org/chebi/CHEBI:25005"/>
                  <rdf:li rdf:resource="http://identifiers.org/chebi/CHEBI:27755"/>
                  <rdf:li rdf:resource="http://identifiers.org/chebi/CHEBI:27968"/>
                  <rdf:li rdf:resource="http://identifiers.org/chebi/CHEBI:28577"/>
                  <rdf:li rdf:resource="http://identifiers.org/chebi/CHEBI:35463"/>
                  <rdf:li rdf:resource="http://identifiers.org/chebi/CHEBI:36218"/>
                  <rdf:li rdf:resource="http://identifiers.org/chebi/CHEBI:43665"/>
                  <rdf:li rdf:resource="http://identifiers.org/chebi/CHEBI:613009"/>
                  <rdf:li rdf:resource="http://identifiers.org/hmdb/HMDB41627"/>
                  <rdf:li rdf:resource="http://identifiers.org/kegg.compound/C00243"/>
                  <rdf:li rdf:resource="http://identifiers.org/kegg.compound/C01970"/>
                  <rdf:li rdf:resource="http://identifiers.org/kegg.drug/D00046"/>
                  <rdf:li rdf:resource="http://identifiers.org/kegg.glycan/G10504"/>
                  <rdf:li rdf:resource="http://identifiers.org/metanetx.chemical/MNXM362"/>
                  <rdf:li rdf:resource="http://identifiers.org/seed.compound/cpd00208"/>
                  <rdf:li rdf:resource="http://identifiers.org/seed.compound/cpd01354"/>
                  <rdf:li rdf:resource="http://identifiers.org/seed.compound/cpd03809"/>
                </rdf:Bag>
              </bqbiol:is>
            </rdf:Description>
          </rdf:RDF>
        </sbml:annotation>
      </species>
      <species boundaryCondition="false" constant="false" hasOnlySubstanceUnits="false" id="M_lcts_e" name="Lactose" metaid="M_lcts_e" compartment="e" fbc:charge="0" fbc:chemicalFormula="C12H22O11">
        <sbml:annotation xmlns:sbml="http://www.sbml.org/sbml/level3/version1/core">
          <rdf:RDF xmlns:rdf="http://www.w3.org/1999/02/22-rdf-syntax-ns#">
            <rdf:Description rdf:about="#M_lcts_e">
              <bqbiol:is xmlns:bqbiol="http://biomodels.net/biology-qualifiers/">
                <rdf:Bag>
                  <rdf:li rdf:resource="http://identifiers.org/bigg.metabolite/lcts"/>
                  <rdf:li rdf:resource="http://identifiers.org/biocyc/META:CPD-15971"/>
                  <rdf:li rdf:resource="http://identifiers.org/biocyc/META:CPD-15972"/>
                  <rdf:li rdf:resource="http://identifiers.org/chebi/CHEBI:10296"/>
                  <rdf:li rdf:resource="http://identifiers.org/chebi/CHEBI:10380"/>
                  <rdf:li rdf:resource="http://identifiers.org/chebi/CHEBI:10428"/>
                  <rdf:li rdf:resource="http://identifiers.org/chebi/CHEBI:14497"/>
                  <rdf:li rdf:resource="http://identifiers.org/chebi/CHEBI:17716"/>
                  <rdf:li rdf:resource="http://identifiers.org/chebi/CHEBI:22460"/>
                  <rdf:li rdf:resource="http://identifiers.org/chebi/CHEBI:22760"/>
                  <rdf:li rdf:resource="http://identifiers.org/chebi/CHEBI:22846"/>
                  <rdf:li rdf:resource="http://identifiers.org/chebi/CHEBI:25005"/>
                  <rdf:li rdf:resource="http://identifiers.org/chebi/CHEBI:27755"/>
                  <rdf:li rdf:resource="http://identifiers.org/chebi/CHEBI:27968"/>
                  <rdf:li rdf:resource="http://identifiers.org/chebi/CHEBI:28577"/>
                  <rdf:li rdf:resource="http://identifiers.org/chebi/CHEBI:35463"/>
                  <rdf:li rdf:resource="http://identifiers.org/chebi/CHEBI:36218"/>
                  <rdf:li rdf:resource="http://identifiers.org/chebi/CHEBI:43665"/>
                  <rdf:li rdf:resource="http://identifiers.org/chebi/CHEBI:613009"/>
                  <rdf:li rdf:resource="http://identifiers.org/hmdb/HMDB41627"/>
                  <rdf:li rdf:resource="http://identifiers.org/kegg.compound/C00243"/>
                  <rdf:li rdf:resource="http://identifiers.org/kegg.compound/C01970"/>
                  <rdf:li rdf:resource="http://identifiers.org/kegg.drug/D00046"/>
                  <rdf:li rdf:resource="http://identifiers.org/kegg.glycan/G10504"/>
                  <rdf:li rdf:resource="http://identifiers.org/metanetx.chemical/MNXM362"/>
                  <rdf:li rdf:resource="http://identifiers.org/seed.compound/cpd00208"/>
                  <rdf:li rdf:resource="http://identifiers.org/seed.compound/cpd01354"/>
                  <rdf:li rdf:resource="http://identifiers.org/seed.compound/cpd03809"/>
                </rdf:Bag>
              </bqbiol:is>
            </rdf:Description>
          </rdf:RDF>
        </sbml:annotation>
      </species>
      <species boundaryCondition="false" constant="false" hasOnlySubstanceUnits="false" id="M_leu__L_c" name="L-Leucine" metaid="M_leu__L_c" compartment="c" fbc:charge="0" fbc:chemicalFormula="C6H13NO2">
        <sbml:annotation xmlns:sbml="http://www.sbml.org/sbml/level3/version1/core">
          <rdf:RDF xmlns:rdf="http://www.w3.org/1999/02/22-rdf-syntax-ns#">
            <rdf:Description rdf:about="#M_leu__L_c">
              <bqbiol:is xmlns:bqbiol="http://biomodels.net/biology-qualifiers/">
                <rdf:Bag>
                  <rdf:li rdf:resource="http://identifiers.org/bigg.metabolite/leu__L"/>
                  <rdf:li rdf:resource="http://identifiers.org/biocyc/META:LEU"/>
                  <rdf:li rdf:resource="http://identifiers.org/chebi/CHEBI:10866"/>
                  <rdf:li rdf:resource="http://identifiers.org/chebi/CHEBI:13131"/>
                  <rdf:li rdf:resource="http://identifiers.org/chebi/CHEBI:15603"/>
                  <rdf:li rdf:resource="http://identifiers.org/chebi/CHEBI:21348"/>
                  <rdf:li rdf:resource="http://identifiers.org/chebi/CHEBI:25017"/>
                  <rdf:li rdf:resource="http://identifiers.org/chebi/CHEBI:32619"/>
                  <rdf:li rdf:resource="http://identifiers.org/chebi/CHEBI:32620"/>
                  <rdf:li rdf:resource="http://identifiers.org/chebi/CHEBI:32627"/>
                  <rdf:li rdf:resource="http://identifiers.org/chebi/CHEBI:32628"/>
                  <rdf:li rdf:resource="http://identifiers.org/chebi/CHEBI:43646"/>
                  <rdf:li rdf:resource="http://identifiers.org/chebi/CHEBI:43695"/>
                  <rdf:li rdf:resource="http://identifiers.org/chebi/CHEBI:43733"/>
                  <rdf:li rdf:resource="http://identifiers.org/chebi/CHEBI:43814"/>
                  <rdf:li rdf:resource="http://identifiers.org/chebi/CHEBI:57427"/>
                  <rdf:li rdf:resource="http://identifiers.org/chebi/CHEBI:6260"/>
                  <rdf:li rdf:resource="http://identifiers.org/hmdb/HMDB00687"/>
                  <rdf:li rdf:resource="http://identifiers.org/hmdb/HMDB62203"/>
                  <rdf:li rdf:resource="http://identifiers.org/kegg.compound/C00123"/>
                  <rdf:li rdf:resource="http://identifiers.org/kegg.compound/C16439"/>
                  <rdf:li rdf:resource="http://identifiers.org/kegg.drug/D00030"/>
                  <rdf:li rdf:resource="http://identifiers.org/lipidmaps/LMFA01100048"/>
                  <rdf:li rdf:resource="http://identifiers.org/metanetx.chemical/MNXM140"/>
                  <rdf:li rdf:resource="http://identifiers.org/seed.compound/cpd00107"/>
                  <rdf:li rdf:resource="http://identifiers.org/seed.compound/cpd15143"/>
                </rdf:Bag>
              </bqbiol:is>
            </rdf:Description>
          </rdf:RDF>
        </sbml:annotation>
      </species>
      <species boundaryCondition="false" constant="false" hasOnlySubstanceUnits="false" id="M_leu__L_e" name="L-Leucine" metaid="M_leu__L_e" compartment="e" fbc:charge="0" fbc:chemicalFormula="C6H13NO2">
        <sbml:annotation xmlns:sbml="http://www.sbml.org/sbml/level3/version1/core">
          <rdf:RDF xmlns:rdf="http://www.w3.org/1999/02/22-rdf-syntax-ns#">
            <rdf:Description rdf:about="#M_leu__L_e">
              <bqbiol:is xmlns:bqbiol="http://biomodels.net/biology-qualifiers/">
                <rdf:Bag>
                  <rdf:li rdf:resource="http://identifiers.org/bigg.metabolite/leu__L"/>
                  <rdf:li rdf:resource="http://identifiers.org/biocyc/META:LEU"/>
                  <rdf:li rdf:resource="http://identifiers.org/chebi/CHEBI:10866"/>
                  <rdf:li rdf:resource="http://identifiers.org/chebi/CHEBI:13131"/>
                  <rdf:li rdf:resource="http://identifiers.org/chebi/CHEBI:15603"/>
                  <rdf:li rdf:resource="http://identifiers.org/chebi/CHEBI:21348"/>
                  <rdf:li rdf:resource="http://identifiers.org/chebi/CHEBI:25017"/>
                  <rdf:li rdf:resource="http://identifiers.org/chebi/CHEBI:32619"/>
                  <rdf:li rdf:resource="http://identifiers.org/chebi/CHEBI:32620"/>
                  <rdf:li rdf:resource="http://identifiers.org/chebi/CHEBI:32627"/>
                  <rdf:li rdf:resource="http://identifiers.org/chebi/CHEBI:32628"/>
                  <rdf:li rdf:resource="http://identifiers.org/chebi/CHEBI:43646"/>
                  <rdf:li rdf:resource="http://identifiers.org/chebi/CHEBI:43695"/>
                  <rdf:li rdf:resource="http://identifiers.org/chebi/CHEBI:43733"/>
                  <rdf:li rdf:resource="http://identifiers.org/chebi/CHEBI:43814"/>
                  <rdf:li rdf:resource="http://identifiers.org/chebi/CHEBI:57427"/>
                  <rdf:li rdf:resource="http://identifiers.org/chebi/CHEBI:6260"/>
                  <rdf:li rdf:resource="http://identifiers.org/hmdb/HMDB00687"/>
                  <rdf:li rdf:resource="http://identifiers.org/hmdb/HMDB62203"/>
                  <rdf:li rdf:resource="http://identifiers.org/kegg.compound/C00123"/>
                  <rdf:li rdf:resource="http://identifiers.org/kegg.compound/C16439"/>
                  <rdf:li rdf:resource="http://identifiers.org/kegg.drug/D00030"/>
                  <rdf:li rdf:resource="http://identifiers.org/lipidmaps/LMFA01100048"/>
                  <rdf:li rdf:resource="http://identifiers.org/metanetx.chemical/MNXM140"/>
                  <rdf:li rdf:resource="http://identifiers.org/seed.compound/cpd00107"/>
                  <rdf:li rdf:resource="http://identifiers.org/seed.compound/cpd15143"/>
                </rdf:Bag>
              </bqbiol:is>
            </rdf:Description>
          </rdf:RDF>
        </sbml:annotation>
      </species>
      <species boundaryCondition="false" constant="false" hasOnlySubstanceUnits="false" id="M_leutrna_c" name="L-Leucyl-tRNA(Leu)" metaid="M_leutrna_c" compartment="c" fbc:charge="1" fbc:chemicalFormula="C6H12NOR">
        <sbml:annotation xmlns:sbml="http://www.sbml.org/sbml/level3/version1/core">
          <rdf:RDF xmlns:rdf="http://www.w3.org/1999/02/22-rdf-syntax-ns#">
            <rdf:Description rdf:about="#M_leutrna_c">
              <bqbiol:is xmlns:bqbiol="http://biomodels.net/biology-qualifiers/">
                <rdf:Bag>
                  <rdf:li rdf:resource="http://identifiers.org/bigg.metabolite/leutrna"/>
                  <rdf:li rdf:resource="http://identifiers.org/chebi/CHEBI:13133"/>
                  <rdf:li rdf:resource="http://identifiers.org/chebi/CHEBI:13134"/>
                  <rdf:li rdf:resource="http://identifiers.org/chebi/CHEBI:16624"/>
                  <rdf:li rdf:resource="http://identifiers.org/chebi/CHEBI:6262"/>
                  <rdf:li rdf:resource="http://identifiers.org/kegg.compound/C02047"/>
                  <rdf:li rdf:resource="http://identifiers.org/metanetx.chemical/MNXM697"/>
                  <rdf:li rdf:resource="http://identifiers.org/seed.compound/cpd12003"/>
                </rdf:Bag>
              </bqbiol:is>
            </rdf:Description>
          </rdf:RDF>
        </sbml:annotation>
      </species>
      <species boundaryCondition="false" constant="false" hasOnlySubstanceUnits="false" id="M_lys__L_c" name="L-Lysine" metaid="M_lys__L_c" compartment="c" fbc:charge="1" fbc:chemicalFormula="C6H15N2O2">
        <sbml:annotation xmlns:sbml="http://www.sbml.org/sbml/level3/version1/core">
          <rdf:RDF xmlns:rdf="http://www.w3.org/1999/02/22-rdf-syntax-ns#">
            <rdf:Description rdf:about="#M_lys__L_c">
              <bqbiol:is xmlns:bqbiol="http://biomodels.net/biology-qualifiers/">
                <rdf:Bag>
                  <rdf:li rdf:resource="http://identifiers.org/bigg.metabolite/lys__L"/>
                  <rdf:li rdf:resource="http://identifiers.org/biocyc/META:LYS"/>
                  <rdf:li rdf:resource="http://identifiers.org/chebi/CHEBI:13135"/>
                  <rdf:li rdf:resource="http://identifiers.org/chebi/CHEBI:133538"/>
                  <rdf:li rdf:resource="http://identifiers.org/chebi/CHEBI:18019"/>
                  <rdf:li rdf:resource="http://identifiers.org/chebi/CHEBI:21351"/>
                  <rdf:li rdf:resource="http://identifiers.org/chebi/CHEBI:25094"/>
                  <rdf:li rdf:resource="http://identifiers.org/chebi/CHEBI:32550"/>
                  <rdf:li rdf:resource="http://identifiers.org/chebi/CHEBI:32551"/>
                  <rdf:li rdf:resource="http://identifiers.org/chebi/CHEBI:32552"/>
                  <rdf:li rdf:resource="http://identifiers.org/chebi/CHEBI:32563"/>
                  <rdf:li rdf:resource="http://identifiers.org/chebi/CHEBI:32564"/>
                  <rdf:li rdf:resource="http://identifiers.org/chebi/CHEBI:32565"/>
                  <rdf:li rdf:resource="http://identifiers.org/chebi/CHEBI:43950"/>
                  <rdf:li rdf:resource="http://identifiers.org/chebi/CHEBI:6264"/>
                  <rdf:li rdf:resource="http://identifiers.org/hmdb/HMDB62809"/>
                  <rdf:li rdf:resource="http://identifiers.org/kegg.compound/C00047"/>
                  <rdf:li rdf:resource="http://identifiers.org/kegg.compound/C16440"/>
                  <rdf:li rdf:resource="http://identifiers.org/kegg.drug/D02304"/>
                  <rdf:li rdf:resource="http://identifiers.org/metanetx.chemical/MNXM78"/>
                  <rdf:li rdf:resource="http://identifiers.org/seed.compound/cpd00039"/>
                  <rdf:li rdf:resource="http://identifiers.org/seed.compound/cpd19182"/>
                </rdf:Bag>
              </bqbiol:is>
            </rdf:Description>
          </rdf:RDF>
        </sbml:annotation>
      </species>
      <species boundaryCondition="false" constant="false" hasOnlySubstanceUnits="false" id="M_lys__L_e" name="L-Lysine" metaid="M_lys__L_e" compartment="e" fbc:charge="1" fbc:chemicalFormula="C6H15N2O2">
        <sbml:annotation xmlns:sbml="http://www.sbml.org/sbml/level3/version1/core">
          <rdf:RDF xmlns:rdf="http://www.w3.org/1999/02/22-rdf-syntax-ns#">
            <rdf:Description rdf:about="#M_lys__L_e">
              <bqbiol:is xmlns:bqbiol="http://biomodels.net/biology-qualifiers/">
                <rdf:Bag>
                  <rdf:li rdf:resource="http://identifiers.org/bigg.metabolite/lys__L"/>
                  <rdf:li rdf:resource="http://identifiers.org/biocyc/META:LYS"/>
                  <rdf:li rdf:resource="http://identifiers.org/chebi/CHEBI:13135"/>
                  <rdf:li rdf:resource="http://identifiers.org/chebi/CHEBI:133538"/>
                  <rdf:li rdf:resource="http://identifiers.org/chebi/CHEBI:18019"/>
                  <rdf:li rdf:resource="http://identifiers.org/chebi/CHEBI:21351"/>
                  <rdf:li rdf:resource="http://identifiers.org/chebi/CHEBI:25094"/>
                  <rdf:li rdf:resource="http://identifiers.org/chebi/CHEBI:32550"/>
                  <rdf:li rdf:resource="http://identifiers.org/chebi/CHEBI:32551"/>
                  <rdf:li rdf:resource="http://identifiers.org/chebi/CHEBI:32552"/>
                  <rdf:li rdf:resource="http://identifiers.org/chebi/CHEBI:32563"/>
                  <rdf:li rdf:resource="http://identifiers.org/chebi/CHEBI:32564"/>
                  <rdf:li rdf:resource="http://identifiers.org/chebi/CHEBI:32565"/>
                  <rdf:li rdf:resource="http://identifiers.org/chebi/CHEBI:43950"/>
                  <rdf:li rdf:resource="http://identifiers.org/chebi/CHEBI:6264"/>
                  <rdf:li rdf:resource="http://identifiers.org/hmdb/HMDB62809"/>
                  <rdf:li rdf:resource="http://identifiers.org/kegg.compound/C00047"/>
                  <rdf:li rdf:resource="http://identifiers.org/kegg.compound/C16440"/>
                  <rdf:li rdf:resource="http://identifiers.org/kegg.drug/D02304"/>
                  <rdf:li rdf:resource="http://identifiers.org/metanetx.chemical/MNXM78"/>
                  <rdf:li rdf:resource="http://identifiers.org/seed.compound/cpd00039"/>
                  <rdf:li rdf:resource="http://identifiers.org/seed.compound/cpd19182"/>
                </rdf:Bag>
              </bqbiol:is>
            </rdf:Description>
          </rdf:RDF>
        </sbml:annotation>
      </species>
      <species boundaryCondition="false" constant="false" hasOnlySubstanceUnits="false" id="M_lyspg_LRE_c" name="1-lysyl-phosphatidyl glycerol (LRE specific)" compartment="c"/>
      <species boundaryCondition="false" constant="false" hasOnlySubstanceUnits="false" id="M_lystrna_c" name="L-Lysine-tRNA (Lys)" metaid="M_lystrna_c" compartment="c" fbc:charge="2" fbc:chemicalFormula="C6H14N2OR">
        <sbml:annotation xmlns:sbml="http://www.sbml.org/sbml/level3/version1/core">
          <rdf:RDF xmlns:rdf="http://www.w3.org/1999/02/22-rdf-syntax-ns#">
            <rdf:Description rdf:about="#M_lystrna_c">
              <bqbiol:is xmlns:bqbiol="http://biomodels.net/biology-qualifiers/">
                <rdf:Bag>
                  <rdf:li rdf:resource="http://identifiers.org/bigg.metabolite/lystrna"/>
                  <rdf:li rdf:resource="http://identifiers.org/chebi/CHEBI:13137"/>
                  <rdf:li rdf:resource="http://identifiers.org/chebi/CHEBI:13138"/>
                  <rdf:li rdf:resource="http://identifiers.org/chebi/CHEBI:16047"/>
                  <rdf:li rdf:resource="http://identifiers.org/chebi/CHEBI:6267"/>
                  <rdf:li rdf:resource="http://identifiers.org/kegg.compound/C01931"/>
                  <rdf:li rdf:resource="http://identifiers.org/metanetx.chemical/MNXM89922"/>
                  <rdf:li rdf:resource="http://identifiers.org/seed.compound/cpd01326"/>
                  <rdf:li rdf:resource="http://identifiers.org/seed.compound/cpd15249"/>
                </rdf:Bag>
              </bqbiol:is>
            </rdf:Description>
          </rdf:RDF>
        </sbml:annotation>
      </species>
      <species boundaryCondition="false" constant="false" hasOnlySubstanceUnits="false" id="M_mal__L_c" name="L-Malate" metaid="M_mal__L_c" compartment="c" fbc:charge="-2" fbc:chemicalFormula="C4H4O5">
        <sbml:annotation xmlns:sbml="http://www.sbml.org/sbml/level3/version1/core">
          <rdf:RDF xmlns:rdf="http://www.w3.org/1999/02/22-rdf-syntax-ns#">
            <rdf:Description rdf:about="#M_mal__L_c">
              <bqbiol:is xmlns:bqbiol="http://biomodels.net/biology-qualifiers/">
                <rdf:Bag>
                  <rdf:li rdf:resource="http://identifiers.org/bigg.metabolite/mal__L"/>
                  <rdf:li rdf:resource="http://identifiers.org/biocyc/META:MAL"/>
                  <rdf:li rdf:resource="http://identifiers.org/chebi/CHEBI:11066"/>
                  <rdf:li rdf:resource="http://identifiers.org/chebi/CHEBI:13140"/>
                  <rdf:li rdf:resource="http://identifiers.org/chebi/CHEBI:15589"/>
                  <rdf:li rdf:resource="http://identifiers.org/chebi/CHEBI:18784"/>
                  <rdf:li rdf:resource="http://identifiers.org/chebi/CHEBI:18785"/>
                  <rdf:li rdf:resource="http://identifiers.org/chebi/CHEBI:30797"/>
                  <rdf:li rdf:resource="http://identifiers.org/chebi/CHEBI:423"/>
                  <rdf:li rdf:resource="http://identifiers.org/hmdb/HMDB00156"/>
                  <rdf:li rdf:resource="http://identifiers.org/kegg.compound/C00149"/>
                  <rdf:li rdf:resource="http://identifiers.org/metanetx.chemical/MNXM98"/>
                  <rdf:li rdf:resource="http://identifiers.org/seed.compound/cpd00130"/>
                </rdf:Bag>
              </bqbiol:is>
            </rdf:Description>
          </rdf:RDF>
        </sbml:annotation>
      </species>
      <species boundaryCondition="false" constant="false" hasOnlySubstanceUnits="false" id="M_mal__L_e" name="L-Malate" metaid="M_mal__L_e" compartment="e" fbc:charge="-2" fbc:chemicalFormula="C4H4O5">
        <sbml:annotation xmlns:sbml="http://www.sbml.org/sbml/level3/version1/core">
          <rdf:RDF xmlns:rdf="http://www.w3.org/1999/02/22-rdf-syntax-ns#">
            <rdf:Description rdf:about="#M_mal__L_e">
              <bqbiol:is xmlns:bqbiol="http://biomodels.net/biology-qualifiers/">
                <rdf:Bag>
                  <rdf:li rdf:resource="http://identifiers.org/bigg.metabolite/mal__L"/>
                  <rdf:li rdf:resource="http://identifiers.org/biocyc/META:MAL"/>
                  <rdf:li rdf:resource="http://identifiers.org/chebi/CHEBI:11066"/>
                  <rdf:li rdf:resource="http://identifiers.org/chebi/CHEBI:13140"/>
                  <rdf:li rdf:resource="http://identifiers.org/chebi/CHEBI:15589"/>
                  <rdf:li rdf:resource="http://identifiers.org/chebi/CHEBI:18784"/>
                  <rdf:li rdf:resource="http://identifiers.org/chebi/CHEBI:18785"/>
                  <rdf:li rdf:resource="http://identifiers.org/chebi/CHEBI:30797"/>
                  <rdf:li rdf:resource="http://identifiers.org/chebi/CHEBI:423"/>
                  <rdf:li rdf:resource="http://identifiers.org/hmdb/HMDB00156"/>
                  <rdf:li rdf:resource="http://identifiers.org/kegg.compound/C00149"/>
                  <rdf:li rdf:resource="http://identifiers.org/metanetx.chemical/MNXM98"/>
                  <rdf:li rdf:resource="http://identifiers.org/seed.compound/cpd00130"/>
                </rdf:Bag>
              </bqbiol:is>
            </rdf:Description>
          </rdf:RDF>
        </sbml:annotation>
      </species>
      <species boundaryCondition="false" constant="false" hasOnlySubstanceUnits="false" id="M_malACP_c" name="Malonyl-[acyl-carrier protein]" metaid="M_malACP_c" compartment="c" fbc:charge="-2" fbc:chemicalFormula="C3HO3X">
        <sbml:annotation xmlns:sbml="http://www.sbml.org/sbml/level3/version1/core">
          <rdf:RDF xmlns:rdf="http://www.w3.org/1999/02/22-rdf-syntax-ns#">
            <rdf:Description rdf:about="#M_malACP_c">
              <bqbiol:is xmlns:bqbiol="http://biomodels.net/biology-qualifiers/">
                <rdf:Bag>
                  <rdf:li rdf:resource="http://identifiers.org/bigg.metabolite/malACP"/>
                  <rdf:li rdf:resource="http://identifiers.org/biocyc/META:MALONYL-ACP"/>
                  <rdf:li rdf:resource="http://identifiers.org/chebi/CHEBI:14566"/>
                  <rdf:li rdf:resource="http://identifiers.org/chebi/CHEBI:17330"/>
                  <rdf:li rdf:resource="http://identifiers.org/chebi/CHEBI:6662"/>
                  <rdf:li rdf:resource="http://identifiers.org/kegg.compound/C01209"/>
                  <rdf:li rdf:resource="http://identifiers.org/metanetx.chemical/MNXM184"/>
                  <rdf:li rdf:resource="http://identifiers.org/seed.compound/cpd11492"/>
                </rdf:Bag>
              </bqbiol:is>
            </rdf:Description>
          </rdf:RDF>
        </sbml:annotation>
      </species>
      <species boundaryCondition="false" constant="false" hasOnlySubstanceUnits="false" id="M_malcoa_c" name="Malonyl-CoA" metaid="M_malcoa_c" compartment="c" fbc:charge="-5" fbc:chemicalFormula="C24H33N7O19P3S">
        <sbml:annotation xmlns:sbml="http://www.sbml.org/sbml/level3/version1/core">
          <rdf:RDF xmlns:rdf="http://www.w3.org/1999/02/22-rdf-syntax-ns#">
            <rdf:Description rdf:about="#M_malcoa_c">
              <bqbiol:is xmlns:bqbiol="http://biomodels.net/biology-qualifiers/">
                <rdf:Bag>
                  <rdf:li rdf:resource="http://identifiers.org/bigg.metabolite/malcoa"/>
                  <rdf:li rdf:resource="http://identifiers.org/biocyc/META:MALONYL-COA"/>
                  <rdf:li rdf:resource="http://identifiers.org/chebi/CHEBI:14565"/>
                  <rdf:li rdf:resource="http://identifiers.org/chebi/CHEBI:15531"/>
                  <rdf:li rdf:resource="http://identifiers.org/chebi/CHEBI:25135"/>
                  <rdf:li rdf:resource="http://identifiers.org/chebi/CHEBI:43979"/>
                  <rdf:li rdf:resource="http://identifiers.org/chebi/CHEBI:57384"/>
                  <rdf:li rdf:resource="http://identifiers.org/chebi/CHEBI:6661"/>
                  <rdf:li rdf:resource="http://identifiers.org/hmdb/HMDB01175"/>
                  <rdf:li rdf:resource="http://identifiers.org/kegg.compound/C00083"/>
                  <rdf:li rdf:resource="http://identifiers.org/lipidmaps/LMFA07050031"/>
                  <rdf:li rdf:resource="http://identifiers.org/lipidmaps/LMFA07050345"/>
                  <rdf:li rdf:resource="http://identifiers.org/metanetx.chemical/MNXM40"/>
                  <rdf:li rdf:resource="http://identifiers.org/seed.compound/cpd00070"/>
                  <rdf:li rdf:resource="http://identifiers.org/seed.compound/cpd12270"/>
                </rdf:Bag>
              </bqbiol:is>
            </rdf:Description>
          </rdf:RDF>
        </sbml:annotation>
      </species>
      <species boundaryCondition="false" constant="false" hasOnlySubstanceUnits="false" id="M_male_c" name="Maleate" compartment="c" fbc:charge="-2" fbc:chemicalFormula="C4H2O4"/>
      <species boundaryCondition="false" constant="false" hasOnlySubstanceUnits="false" id="M_malm_c" name="Maleamate" compartment="c" fbc:charge="-1" fbc:chemicalFormula="C4H4NO3"/>
      <species boundaryCondition="false" constant="false" hasOnlySubstanceUnits="false" id="M_malt_c" name="Maltose" metaid="M_malt_c" compartment="c" fbc:charge="0" fbc:chemicalFormula="C12H22O11">
        <sbml:annotation xmlns:sbml="http://www.sbml.org/sbml/level3/version1/core">
          <rdf:RDF xmlns:rdf="http://www.w3.org/1999/02/22-rdf-syntax-ns#">
            <rdf:Description rdf:about="#M_malt_c">
              <bqbiol:is xmlns:bqbiol="http://biomodels.net/biology-qualifiers/">
                <rdf:Bag>
                  <rdf:li rdf:resource="http://identifiers.org/bigg.metabolite/malt"/>
                  <rdf:li rdf:resource="http://identifiers.org/biocyc/META:ALPHA-MALTOSE"/>
                  <rdf:li rdf:resource="http://identifiers.org/biocyc/META:MALTOSE"/>
                  <rdf:li rdf:resource="http://identifiers.org/chebi/CHEBI:10300"/>
                  <rdf:li rdf:resource="http://identifiers.org/chebi/CHEBI:12340"/>
                  <rdf:li rdf:resource="http://identifiers.org/chebi/CHEBI:14568"/>
                  <rdf:li rdf:resource="http://identifiers.org/chebi/CHEBI:17306"/>
                  <rdf:li rdf:resource="http://identifiers.org/chebi/CHEBI:18167"/>
                  <rdf:li rdf:resource="http://identifiers.org/chebi/CHEBI:22463"/>
                  <rdf:li rdf:resource="http://identifiers.org/chebi/CHEBI:25144"/>
                  <rdf:li rdf:resource="http://identifiers.org/chebi/CHEBI:43893"/>
                  <rdf:li rdf:resource="http://identifiers.org/chebi/CHEBI:6668"/>
                  <rdf:li rdf:resource="http://identifiers.org/kegg.compound/C00208"/>
                  <rdf:li rdf:resource="http://identifiers.org/kegg.compound/C00897"/>
                  <rdf:li rdf:resource="http://identifiers.org/kegg.drug/D00044"/>
                  <rdf:li rdf:resource="http://identifiers.org/kegg.glycan/G00275"/>
                  <rdf:li rdf:resource="http://identifiers.org/metanetx.chemical/MNXM165"/>
                  <rdf:li rdf:resource="http://identifiers.org/seed.compound/cpd00179"/>
                  <rdf:li rdf:resource="http://identifiers.org/seed.compound/cpd00665"/>
                </rdf:Bag>
              </bqbiol:is>
            </rdf:Description>
          </rdf:RDF>
        </sbml:annotation>
      </species>
      <species boundaryCondition="false" constant="false" hasOnlySubstanceUnits="false" id="M_man1p_c" name="D-Mannose 1-phosphate" metaid="M_man1p_c" compartment="c" fbc:charge="-2" fbc:chemicalFormula="C6H11O9P">
        <sbml:annotation xmlns:sbml="http://www.sbml.org/sbml/level3/version1/core">
          <rdf:RDF xmlns:rdf="http://www.w3.org/1999/02/22-rdf-syntax-ns#">
            <rdf:Description rdf:about="#M_man1p_c">
              <bqbiol:is xmlns:bqbiol="http://biomodels.net/biology-qualifiers/">
                <rdf:Bag>
                  <rdf:li rdf:resource="http://identifiers.org/bigg.metabolite/man1p"/>
                  <rdf:li rdf:resource="http://identifiers.org/biocyc/META:MANNOSE-1P"/>
                  <rdf:li rdf:resource="http://identifiers.org/chebi/CHEBI:10261"/>
                  <rdf:li rdf:resource="http://identifiers.org/chebi/CHEBI:12327"/>
                  <rdf:li rdf:resource="http://identifiers.org/chebi/CHEBI:18205"/>
                  <rdf:li rdf:resource="http://identifiers.org/chebi/CHEBI:21058"/>
                  <rdf:li rdf:resource="http://identifiers.org/chebi/CHEBI:22404"/>
                  <rdf:li rdf:resource="http://identifiers.org/chebi/CHEBI:35374"/>
                  <rdf:li rdf:resource="http://identifiers.org/chebi/CHEBI:4210"/>
                  <rdf:li rdf:resource="http://identifiers.org/chebi/CHEBI:43854"/>
                  <rdf:li rdf:resource="http://identifiers.org/chebi/CHEBI:58409"/>
                  <rdf:li rdf:resource="http://identifiers.org/hmdb/HMDB01436"/>
                  <rdf:li rdf:resource="http://identifiers.org/hmdb/HMDB06330"/>
                  <rdf:li rdf:resource="http://identifiers.org/kegg.compound/C00636"/>
                  <rdf:li rdf:resource="http://identifiers.org/metanetx.chemical/MNXM721"/>
                  <rdf:li rdf:resource="http://identifiers.org/seed.compound/cpd00485"/>
                </rdf:Bag>
              </bqbiol:is>
            </rdf:Description>
          </rdf:RDF>
        </sbml:annotation>
      </species>
      <species boundaryCondition="false" constant="false" hasOnlySubstanceUnits="false" id="M_man6p_c" name="D-Mannose 6-phosphate" metaid="M_man6p_c" compartment="c" fbc:charge="-2" fbc:chemicalFormula="C6H11O9P">
        <sbml:annotation xmlns:sbml="http://www.sbml.org/sbml/level3/version1/core">
          <rdf:RDF xmlns:rdf="http://www.w3.org/1999/02/22-rdf-syntax-ns#">
            <rdf:Description rdf:about="#M_man6p_c">
              <bqbiol:is xmlns:bqbiol="http://biomodels.net/biology-qualifiers/">
                <rdf:Bag>
                  <rdf:li rdf:resource="http://identifiers.org/bigg.metabolite/man6p"/>
                  <rdf:li rdf:resource="http://identifiers.org/biocyc/META:CPD-15979"/>
                  <rdf:li rdf:resource="http://identifiers.org/biocyc/META:CPD-15980"/>
                  <rdf:li rdf:resource="http://identifiers.org/biocyc/META:Mannose-6-phosphate"/>
                  <rdf:li rdf:resource="http://identifiers.org/chebi/CHEBI:13000"/>
                  <rdf:li rdf:resource="http://identifiers.org/chebi/CHEBI:17369"/>
                  <rdf:li rdf:resource="http://identifiers.org/chebi/CHEBI:4211"/>
                  <rdf:li rdf:resource="http://identifiers.org/chebi/CHEBI:48042"/>
                  <rdf:li rdf:resource="http://identifiers.org/chebi/CHEBI:48066"/>
                  <rdf:li rdf:resource="http://identifiers.org/chebi/CHEBI:58735"/>
                  <rdf:li rdf:resource="http://identifiers.org/kegg.compound/C00275"/>
                  <rdf:li rdf:resource="http://identifiers.org/metanetx.chemical/MNXM427"/>
                  <rdf:li rdf:resource="http://identifiers.org/seed.compound/cpd00235"/>
                </rdf:Bag>
              </bqbiol:is>
            </rdf:Description>
          </rdf:RDF>
        </sbml:annotation>
      </species>
      <species boundaryCondition="false" constant="false" hasOnlySubstanceUnits="false" id="M_melib_c" name="Melibiose" metaid="M_melib_c" compartment="c" fbc:charge="0" fbc:chemicalFormula="C12H22O11">
        <sbml:annotation xmlns:sbml="http://www.sbml.org/sbml/level3/version1/core">
          <rdf:RDF xmlns:rdf="http://www.w3.org/1999/02/22-rdf-syntax-ns#">
            <rdf:Description rdf:about="#M_melib_c">
              <bqbiol:is xmlns:bqbiol="http://biomodels.net/biology-qualifiers/">
                <rdf:Bag>
                  <rdf:li rdf:resource="http://identifiers.org/bigg.metabolite/melib"/>
                  <rdf:li rdf:resource="http://identifiers.org/biocyc/META:MELIBIOSE"/>
                  <rdf:li rdf:resource="http://identifiers.org/chebi/CHEBI:20943"/>
                  <rdf:li rdf:resource="http://identifiers.org/chebi/CHEBI:25182"/>
                  <rdf:li rdf:resource="http://identifiers.org/chebi/CHEBI:28053"/>
                  <rdf:li rdf:resource="http://identifiers.org/chebi/CHEBI:60170"/>
                  <rdf:li rdf:resource="http://identifiers.org/chebi/CHEBI:61827"/>
                  <rdf:li rdf:resource="http://identifiers.org/chebi/CHEBI:6733"/>
                  <rdf:li rdf:resource="http://identifiers.org/hmdb/HMDB00048"/>
                  <rdf:li rdf:resource="http://identifiers.org/kegg.compound/C05402"/>
                  <rdf:li rdf:resource="http://identifiers.org/kegg.glycan/G00835"/>
                  <rdf:li rdf:resource="http://identifiers.org/kegg.glycan/G01275"/>
                  <rdf:li rdf:resource="http://identifiers.org/metanetx.chemical/MNXM1434"/>
                  <rdf:li rdf:resource="http://identifiers.org/seed.compound/cpd03198"/>
                </rdf:Bag>
              </bqbiol:is>
            </rdf:Description>
          </rdf:RDF>
        </sbml:annotation>
      </species>
      <species boundaryCondition="false" constant="false" hasOnlySubstanceUnits="false" id="M_mercppyr_c" name="Mercaptopyruvate" metaid="M_mercppyr_c" compartment="c" fbc:charge="-1" fbc:chemicalFormula="C3H3O3S">
        <sbml:annotation xmlns:sbml="http://www.sbml.org/sbml/level3/version1/core">
          <rdf:RDF xmlns:rdf="http://www.w3.org/1999/02/22-rdf-syntax-ns#">
            <rdf:Description rdf:about="#M_mercppyr_c">
              <bqbiol:is xmlns:bqbiol="http://biomodels.net/biology-qualifiers/">
                <rdf:Bag>
                  <rdf:li rdf:resource="http://identifiers.org/bigg.metabolite/mercppyr"/>
                  <rdf:li rdf:resource="http://identifiers.org/biocyc/META:3-MERCAPTO-PYRUVATE"/>
                  <rdf:li rdf:resource="http://identifiers.org/chebi/CHEBI:11847"/>
                  <rdf:li rdf:resource="http://identifiers.org/chebi/CHEBI:14583"/>
                  <rdf:li rdf:resource="http://identifiers.org/chebi/CHEBI:16208"/>
                  <rdf:li rdf:resource="http://identifiers.org/chebi/CHEBI:20103"/>
                  <rdf:li rdf:resource="http://identifiers.org/chebi/CHEBI:20104"/>
                  <rdf:li rdf:resource="http://identifiers.org/chebi/CHEBI:57678"/>
                  <rdf:li rdf:resource="http://identifiers.org/chebi/CHEBI:6767"/>
                  <rdf:li rdf:resource="http://identifiers.org/hmdb/HMDB01368"/>
                  <rdf:li rdf:resource="http://identifiers.org/kegg.compound/C00957"/>
                  <rdf:li rdf:resource="http://identifiers.org/metanetx.chemical/MNXM1214"/>
                  <rdf:li rdf:resource="http://identifiers.org/seed.compound/cpd00706"/>
                </rdf:Bag>
              </bqbiol:is>
            </rdf:Description>
          </rdf:RDF>
        </sbml:annotation>
      </species>
      <species boundaryCondition="false" constant="false" hasOnlySubstanceUnits="false" id="M_met__D_c" name="D-Methionine" metaid="M_met__D_c" compartment="c" fbc:charge="0" fbc:chemicalFormula="C5H10NO2S">
        <sbml:annotation xmlns:sbml="http://www.sbml.org/sbml/level3/version1/core">
          <rdf:RDF xmlns:rdf="http://www.w3.org/1999/02/22-rdf-syntax-ns#">
            <rdf:Description rdf:about="#M_met__D_c">
              <bqbiol:is xmlns:bqbiol="http://biomodels.net/biology-qualifiers/">
                <rdf:Bag>
                  <rdf:li rdf:resource="http://identifiers.org/bigg.metabolite/met__D"/>
                  <rdf:li rdf:resource="http://identifiers.org/biocyc/META:CPD-218"/>
                  <rdf:li rdf:resource="http://identifiers.org/chebi/CHEBI:13005"/>
                  <rdf:li rdf:resource="http://identifiers.org/chebi/CHEBI:16867"/>
                  <rdf:li rdf:resource="http://identifiers.org/chebi/CHEBI:21065"/>
                  <rdf:li rdf:resource="http://identifiers.org/chebi/CHEBI:32637"/>
                  <rdf:li rdf:resource="http://identifiers.org/chebi/CHEBI:32638"/>
                  <rdf:li rdf:resource="http://identifiers.org/chebi/CHEBI:4215"/>
                  <rdf:li rdf:resource="http://identifiers.org/chebi/CHEBI:44071"/>
                  <rdf:li rdf:resource="http://identifiers.org/chebi/CHEBI:57932"/>
                  <rdf:li rdf:resource="http://identifiers.org/kegg.compound/C00855"/>
                  <rdf:li rdf:resource="http://identifiers.org/metanetx.chemical/MNXM1275"/>
                  <rdf:li rdf:resource="http://identifiers.org/seed.compound/cpd00637"/>
                </rdf:Bag>
              </bqbiol:is>
            </rdf:Description>
          </rdf:RDF>
        </sbml:annotation>
      </species>
      <species boundaryCondition="false" constant="false" hasOnlySubstanceUnits="false" id="M_met__D_e" name="D-Methionine" metaid="M_met__D_e" compartment="e" fbc:charge="0" fbc:chemicalFormula="C5H10NO2S">
        <sbml:annotation xmlns:sbml="http://www.sbml.org/sbml/level3/version1/core">
          <rdf:RDF xmlns:rdf="http://www.w3.org/1999/02/22-rdf-syntax-ns#">
            <rdf:Description rdf:about="#M_met__D_e">
              <bqbiol:is xmlns:bqbiol="http://biomodels.net/biology-qualifiers/">
                <rdf:Bag>
                  <rdf:li rdf:resource="http://identifiers.org/bigg.metabolite/met__D"/>
                  <rdf:li rdf:resource="http://identifiers.org/biocyc/META:CPD-218"/>
                  <rdf:li rdf:resource="http://identifiers.org/chebi/CHEBI:13005"/>
                  <rdf:li rdf:resource="http://identifiers.org/chebi/CHEBI:16867"/>
                  <rdf:li rdf:resource="http://identifiers.org/chebi/CHEBI:21065"/>
                  <rdf:li rdf:resource="http://identifiers.org/chebi/CHEBI:32637"/>
                  <rdf:li rdf:resource="http://identifiers.org/chebi/CHEBI:32638"/>
                  <rdf:li rdf:resource="http://identifiers.org/chebi/CHEBI:4215"/>
                  <rdf:li rdf:resource="http://identifiers.org/chebi/CHEBI:44071"/>
                  <rdf:li rdf:resource="http://identifiers.org/chebi/CHEBI:57932"/>
                  <rdf:li rdf:resource="http://identifiers.org/kegg.compound/C00855"/>
                  <rdf:li rdf:resource="http://identifiers.org/metanetx.chemical/MNXM1275"/>
                  <rdf:li rdf:resource="http://identifiers.org/seed.compound/cpd00637"/>
                </rdf:Bag>
              </bqbiol:is>
            </rdf:Description>
          </rdf:RDF>
        </sbml:annotation>
      </species>
      <species boundaryCondition="false" constant="false" hasOnlySubstanceUnits="false" id="M_met__L_c" name="L-Methionine" metaid="M_met__L_c" compartment="c" fbc:charge="0" fbc:chemicalFormula="C5H11NO2S">
        <sbml:annotation xmlns:sbml="http://www.sbml.org/sbml/level3/version1/core">
          <rdf:RDF xmlns:rdf="http://www.w3.org/1999/02/22-rdf-syntax-ns#">
            <rdf:Description rdf:about="#M_met__L_c">
              <bqbiol:is xmlns:bqbiol="http://biomodels.net/biology-qualifiers/">
                <rdf:Bag>
                  <rdf:li rdf:resource="http://identifiers.org/bigg.metabolite/met__L"/>
                  <rdf:li rdf:resource="http://identifiers.org/biocyc/META:MET"/>
                  <rdf:li rdf:resource="http://identifiers.org/chebi/CHEBI:13141"/>
                  <rdf:li rdf:resource="http://identifiers.org/chebi/CHEBI:14590"/>
                  <rdf:li rdf:resource="http://identifiers.org/chebi/CHEBI:16643"/>
                  <rdf:li rdf:resource="http://identifiers.org/chebi/CHEBI:16811"/>
                  <rdf:li rdf:resource="http://identifiers.org/chebi/CHEBI:21360"/>
                  <rdf:li rdf:resource="http://identifiers.org/chebi/CHEBI:25229"/>
                  <rdf:li rdf:resource="http://identifiers.org/chebi/CHEBI:32631"/>
                  <rdf:li rdf:resource="http://identifiers.org/chebi/CHEBI:32632"/>
                  <rdf:li rdf:resource="http://identifiers.org/chebi/CHEBI:32644"/>
                  <rdf:li rdf:resource="http://identifiers.org/chebi/CHEBI:32646"/>
                  <rdf:li rdf:resource="http://identifiers.org/chebi/CHEBI:43990"/>
                  <rdf:li rdf:resource="http://identifiers.org/chebi/CHEBI:57844"/>
                  <rdf:li rdf:resource="http://identifiers.org/chebi/CHEBI:6271"/>
                  <rdf:li rdf:resource="http://identifiers.org/chebi/CHEBI:64558"/>
                  <rdf:li rdf:resource="http://identifiers.org/chebi/CHEBI:6829"/>
                  <rdf:li rdf:resource="http://identifiers.org/hmdb/HMDB00696"/>
                  <rdf:li rdf:resource="http://identifiers.org/hmdb/HMDB33951"/>
                  <rdf:li rdf:resource="http://identifiers.org/kegg.compound/C00073"/>
                  <rdf:li rdf:resource="http://identifiers.org/kegg.compound/C01733"/>
                  <rdf:li rdf:resource="http://identifiers.org/kegg.drug/D00019"/>
                  <rdf:li rdf:resource="http://identifiers.org/kegg.drug/D04983"/>
                  <rdf:li rdf:resource="http://identifiers.org/kegg.drug/D04984"/>
                  <rdf:li rdf:resource="http://identifiers.org/metanetx.chemical/MNXM61"/>
                  <rdf:li rdf:resource="http://identifiers.org/seed.compound/cpd00060"/>
                  <rdf:li rdf:resource="http://identifiers.org/seed.compound/cpd30746"/>
                </rdf:Bag>
              </bqbiol:is>
            </rdf:Description>
          </rdf:RDF>
        </sbml:annotation>
      </species>
      <species boundaryCondition="false" constant="false" hasOnlySubstanceUnits="false" id="M_met__L_e" name="L-Methionine" metaid="M_met__L_e" compartment="e" fbc:charge="0" fbc:chemicalFormula="C5H11NO2S">
        <sbml:annotation xmlns:sbml="http://www.sbml.org/sbml/level3/version1/core">
          <rdf:RDF xmlns:rdf="http://www.w3.org/1999/02/22-rdf-syntax-ns#">
            <rdf:Description rdf:about="#M_met__L_e">
              <bqbiol:is xmlns:bqbiol="http://biomodels.net/biology-qualifiers/">
                <rdf:Bag>
                  <rdf:li rdf:resource="http://identifiers.org/bigg.metabolite/met__L"/>
                  <rdf:li rdf:resource="http://identifiers.org/biocyc/META:MET"/>
                  <rdf:li rdf:resource="http://identifiers.org/chebi/CHEBI:13141"/>
                  <rdf:li rdf:resource="http://identifiers.org/chebi/CHEBI:14590"/>
                  <rdf:li rdf:resource="http://identifiers.org/chebi/CHEBI:16643"/>
                  <rdf:li rdf:resource="http://identifiers.org/chebi/CHEBI:16811"/>
                  <rdf:li rdf:resource="http://identifiers.org/chebi/CHEBI:21360"/>
                  <rdf:li rdf:resource="http://identifiers.org/chebi/CHEBI:25229"/>
                  <rdf:li rdf:resource="http://identifiers.org/chebi/CHEBI:32631"/>
                  <rdf:li rdf:resource="http://identifiers.org/chebi/CHEBI:32632"/>
                  <rdf:li rdf:resource="http://identifiers.org/chebi/CHEBI:32644"/>
                  <rdf:li rdf:resource="http://identifiers.org/chebi/CHEBI:32646"/>
                  <rdf:li rdf:resource="http://identifiers.org/chebi/CHEBI:43990"/>
                  <rdf:li rdf:resource="http://identifiers.org/chebi/CHEBI:57844"/>
                  <rdf:li rdf:resource="http://identifiers.org/chebi/CHEBI:6271"/>
                  <rdf:li rdf:resource="http://identifiers.org/chebi/CHEBI:64558"/>
                  <rdf:li rdf:resource="http://identifiers.org/chebi/CHEBI:6829"/>
                  <rdf:li rdf:resource="http://identifiers.org/hmdb/HMDB00696"/>
                  <rdf:li rdf:resource="http://identifiers.org/hmdb/HMDB33951"/>
                  <rdf:li rdf:resource="http://identifiers.org/kegg.compound/C00073"/>
                  <rdf:li rdf:resource="http://identifiers.org/kegg.compound/C01733"/>
                  <rdf:li rdf:resource="http://identifiers.org/kegg.drug/D00019"/>
                  <rdf:li rdf:resource="http://identifiers.org/kegg.drug/D04983"/>
                  <rdf:li rdf:resource="http://identifiers.org/kegg.drug/D04984"/>
                  <rdf:li rdf:resource="http://identifiers.org/metanetx.chemical/MNXM61"/>
                  <rdf:li rdf:resource="http://identifiers.org/seed.compound/cpd00060"/>
                  <rdf:li rdf:resource="http://identifiers.org/seed.compound/cpd30746"/>
                </rdf:Bag>
              </bqbiol:is>
            </rdf:Description>
          </rdf:RDF>
        </sbml:annotation>
      </species>
      <species boundaryCondition="false" constant="false" hasOnlySubstanceUnits="false" id="M_methf_c" name="5,10-Methenyltetrahydrofolate" metaid="M_methf_c" compartment="c" fbc:charge="-1" fbc:chemicalFormula="C20H20N7O6">
        <sbml:annotation xmlns:sbml="http://www.sbml.org/sbml/level3/version1/core">
          <rdf:RDF xmlns:rdf="http://www.w3.org/1999/02/22-rdf-syntax-ns#">
            <rdf:Description rdf:about="#M_methf_c">
              <bqbiol:is xmlns:bqbiol="http://biomodels.net/biology-qualifiers/">
                <rdf:Bag>
                  <rdf:li rdf:resource="http://identifiers.org/bigg.metabolite/methf"/>
                  <rdf:li rdf:resource="http://identifiers.org/biocyc/META:5-10-METHENYL-THF"/>
                  <rdf:li rdf:resource="http://identifiers.org/chebi/CHEBI:12068"/>
                  <rdf:li rdf:resource="http://identifiers.org/chebi/CHEBI:12069"/>
                  <rdf:li rdf:resource="http://identifiers.org/chebi/CHEBI:15638"/>
                  <rdf:li rdf:resource="http://identifiers.org/chebi/CHEBI:1987"/>
                  <rdf:li rdf:resource="http://identifiers.org/chebi/CHEBI:57455"/>
                  <rdf:li rdf:resource="http://identifiers.org/hmdb/HMDB62623"/>
                  <rdf:li rdf:resource="http://identifiers.org/kegg.compound/C00445"/>
                  <rdf:li rdf:resource="http://identifiers.org/metanetx.chemical/MNXM511"/>
                  <rdf:li rdf:resource="http://identifiers.org/seed.compound/cpd00347"/>
                </rdf:Bag>
              </bqbiol:is>
            </rdf:Description>
          </rdf:RDF>
        </sbml:annotation>
      </species>
      <species boundaryCondition="false" constant="false" hasOnlySubstanceUnits="false" id="M_mettrna_c" name="L-Methionyl-tRNA (Met)" metaid="M_mettrna_c" compartment="c" fbc:charge="1" fbc:chemicalFormula="C5H10NOSR">
        <sbml:annotation xmlns:sbml="http://www.sbml.org/sbml/level3/version1/core">
          <rdf:RDF xmlns:rdf="http://www.w3.org/1999/02/22-rdf-syntax-ns#">
            <rdf:Description rdf:about="#M_mettrna_c">
              <bqbiol:is xmlns:bqbiol="http://biomodels.net/biology-qualifiers/">
                <rdf:Bag>
                  <rdf:li rdf:resource="http://identifiers.org/bigg.metabolite/mettrna"/>
                  <rdf:li rdf:resource="http://identifiers.org/kegg.compound/C02430"/>
                  <rdf:li rdf:resource="http://identifiers.org/metanetx.chemical/MNXM90636"/>
                  <rdf:li rdf:resource="http://identifiers.org/seed.compound/cpd12105"/>
                </rdf:Bag>
              </bqbiol:is>
            </rdf:Description>
          </rdf:RDF>
        </sbml:annotation>
      </species>
      <species boundaryCondition="false" constant="false" hasOnlySubstanceUnits="false" id="M_mev__R_c" name="(R)-Mevalonate" metaid="M_mev__R_c" compartment="c" fbc:charge="-1" fbc:chemicalFormula="C6H11O4">
        <sbml:annotation xmlns:sbml="http://www.sbml.org/sbml/level3/version1/core">
          <rdf:RDF xmlns:rdf="http://www.w3.org/1999/02/22-rdf-syntax-ns#">
            <rdf:Description rdf:about="#M_mev__R_c">
              <bqbiol:is xmlns:bqbiol="http://biomodels.net/biology-qualifiers/">
                <rdf:Bag>
                  <rdf:li rdf:resource="http://identifiers.org/bigg.metabolite/mev__R"/>
                  <rdf:li rdf:resource="http://identifiers.org/biocyc/META:MEVALONATE"/>
                  <rdf:li rdf:resource="http://identifiers.org/chebi/CHEBI:11005"/>
                  <rdf:li rdf:resource="http://identifiers.org/chebi/CHEBI:17710"/>
                  <rdf:li rdf:resource="http://identifiers.org/chebi/CHEBI:18690"/>
                  <rdf:li rdf:resource="http://identifiers.org/chebi/CHEBI:18691"/>
                  <rdf:li rdf:resource="http://identifiers.org/chebi/CHEBI:25350"/>
                  <rdf:li rdf:resource="http://identifiers.org/chebi/CHEBI:25351"/>
                  <rdf:li rdf:resource="http://identifiers.org/chebi/CHEBI:345"/>
                  <rdf:li rdf:resource="http://identifiers.org/chebi/CHEBI:36464"/>
                  <rdf:li rdf:resource="http://identifiers.org/chebi/CHEBI:43870"/>
                  <rdf:li rdf:resource="http://identifiers.org/hmdb/HMDB00227"/>
                  <rdf:li rdf:resource="http://identifiers.org/hmdb/HMDB59629"/>
                  <rdf:li rdf:resource="http://identifiers.org/kegg.compound/C00418"/>
                  <rdf:li rdf:resource="http://identifiers.org/lipidmaps/LMFA01050352"/>
                  <rdf:li rdf:resource="http://identifiers.org/metanetx.chemical/MNXM333"/>
                  <rdf:li rdf:resource="http://identifiers.org/seed.compound/cpd00332"/>
                </rdf:Bag>
              </bqbiol:is>
            </rdf:Description>
          </rdf:RDF>
        </sbml:annotation>
      </species>
      <species boundaryCondition="false" constant="false" hasOnlySubstanceUnits="false" id="M_mg2_c" name="Mg" metaid="M_mg2_c" compartment="c" fbc:charge="2" fbc:chemicalFormula="Mg">
        <sbml:annotation xmlns:sbml="http://www.sbml.org/sbml/level3/version1/core">
          <rdf:RDF xmlns:rdf="http://www.w3.org/1999/02/22-rdf-syntax-ns#">
            <rdf:Description rdf:about="#M_mg2_c">
              <bqbiol:is xmlns:bqbiol="http://biomodels.net/biology-qualifiers/">
                <rdf:Bag>
                  <rdf:li rdf:resource="http://identifiers.org/bigg.metabolite/mg2"/>
                  <rdf:li rdf:resource="http://identifiers.org/chebi/CHEBI:13379"/>
                  <rdf:li rdf:resource="http://identifiers.org/chebi/CHEBI:18420"/>
                  <rdf:li rdf:resource="http://identifiers.org/chebi/CHEBI:25112"/>
                  <rdf:li rdf:resource="http://identifiers.org/chebi/CHEBI:39127"/>
                  <rdf:li rdf:resource="http://identifiers.org/chebi/CHEBI:49736"/>
                  <rdf:li rdf:resource="http://identifiers.org/chebi/CHEBI:6635"/>
                  <rdf:li rdf:resource="http://identifiers.org/hmdb/HMDB00547"/>
                  <rdf:li rdf:resource="http://identifiers.org/kegg.compound/C00305"/>
                  <rdf:li rdf:resource="http://identifiers.org/kegg.compound/C07755"/>
                  <rdf:li rdf:resource="http://identifiers.org/kegg.compound/C07876"/>
                  <rdf:li rdf:resource="http://identifiers.org/kegg.compound/C12567"/>
                  <rdf:li rdf:resource="http://identifiers.org/kegg.drug/D00731"/>
                  <rdf:li rdf:resource="http://identifiers.org/kegg.drug/D01167"/>
                  <rdf:li rdf:resource="http://identifiers.org/metanetx.chemical/MNXM653"/>
                  <rdf:li rdf:resource="http://identifiers.org/seed.compound/cpd00254"/>
                </rdf:Bag>
              </bqbiol:is>
            </rdf:Description>
          </rdf:RDF>
        </sbml:annotation>
      </species>
      <species boundaryCondition="false" constant="false" hasOnlySubstanceUnits="false" id="M_mg2_e" name="Mg" metaid="M_mg2_e" compartment="e" fbc:charge="2" fbc:chemicalFormula="Mg">
        <sbml:annotation xmlns:sbml="http://www.sbml.org/sbml/level3/version1/core">
          <rdf:RDF xmlns:rdf="http://www.w3.org/1999/02/22-rdf-syntax-ns#">
            <rdf:Description rdf:about="#M_mg2_e">
              <bqbiol:is xmlns:bqbiol="http://biomodels.net/biology-qualifiers/">
                <rdf:Bag>
                  <rdf:li rdf:resource="http://identifiers.org/bigg.metabolite/mg2"/>
                  <rdf:li rdf:resource="http://identifiers.org/chebi/CHEBI:13379"/>
                  <rdf:li rdf:resource="http://identifiers.org/chebi/CHEBI:18420"/>
                  <rdf:li rdf:resource="http://identifiers.org/chebi/CHEBI:25112"/>
                  <rdf:li rdf:resource="http://identifiers.org/chebi/CHEBI:39127"/>
                  <rdf:li rdf:resource="http://identifiers.org/chebi/CHEBI:49736"/>
                  <rdf:li rdf:resource="http://identifiers.org/chebi/CHEBI:6635"/>
                  <rdf:li rdf:resource="http://identifiers.org/hmdb/HMDB00547"/>
                  <rdf:li rdf:resource="http://identifiers.org/kegg.compound/C00305"/>
                  <rdf:li rdf:resource="http://identifiers.org/kegg.compound/C07755"/>
                  <rdf:li rdf:resource="http://identifiers.org/kegg.compound/C07876"/>
                  <rdf:li rdf:resource="http://identifiers.org/kegg.compound/C12567"/>
                  <rdf:li rdf:resource="http://identifiers.org/kegg.drug/D00731"/>
                  <rdf:li rdf:resource="http://identifiers.org/kegg.drug/D01167"/>
                  <rdf:li rdf:resource="http://identifiers.org/metanetx.chemical/MNXM653"/>
                  <rdf:li rdf:resource="http://identifiers.org/seed.compound/cpd00254"/>
                </rdf:Bag>
              </bqbiol:is>
            </rdf:Description>
          </rdf:RDF>
        </sbml:annotation>
      </species>
      <species boundaryCondition="false" constant="false" hasOnlySubstanceUnits="false" id="M_mi1p__D_c" name="1D-myo-Inositol 1-phosphate" metaid="M_mi1p__D_c" compartment="c" fbc:charge="-2" fbc:chemicalFormula="C6H11O9P">
        <sbml:annotation xmlns:sbml="http://www.sbml.org/sbml/level3/version1/core">
          <rdf:RDF xmlns:rdf="http://www.w3.org/1999/02/22-rdf-syntax-ns#">
            <rdf:Description rdf:about="#M_mi1p__D_c">
              <bqbiol:is xmlns:bqbiol="http://biomodels.net/biology-qualifiers/">
                <rdf:Bag>
                  <rdf:li rdf:resource="http://identifiers.org/bigg.metabolite/mi1p__D"/>
                  <rdf:li rdf:resource="http://identifiers.org/biocyc/META:D-MYO-INOSITOL-1-MONOPHOSPHATE"/>
                  <rdf:li rdf:resource="http://identifiers.org/chebi/CHEBI:11220"/>
                  <rdf:li rdf:resource="http://identifiers.org/chebi/CHEBI:11354"/>
                  <rdf:li rdf:resource="http://identifiers.org/chebi/CHEBI:12828"/>
                  <rdf:li rdf:resource="http://identifiers.org/chebi/CHEBI:12895"/>
                  <rdf:li rdf:resource="http://identifiers.org/chebi/CHEBI:18297"/>
                  <rdf:li rdf:resource="http://identifiers.org/chebi/CHEBI:19207"/>
                  <rdf:li rdf:resource="http://identifiers.org/chebi/CHEBI:43432"/>
                  <rdf:li rdf:resource="http://identifiers.org/chebi/CHEBI:58433"/>
                  <rdf:li rdf:resource="http://identifiers.org/chebi/CHEBI:818"/>
                  <rdf:li rdf:resource="http://identifiers.org/kegg.compound/C01177"/>
                  <rdf:li rdf:resource="http://identifiers.org/metanetx.chemical/MNXM646"/>
                  <rdf:li rdf:resource="http://identifiers.org/seed.compound/cpd00867"/>
                </rdf:Bag>
              </bqbiol:is>
            </rdf:Description>
          </rdf:RDF>
        </sbml:annotation>
      </species>
      <species boundaryCondition="false" constant="false" hasOnlySubstanceUnits="false" id="M_mlthf_c" name="5,10-Methylenetetrahydrofolate" metaid="M_mlthf_c" compartment="c" fbc:charge="-2" fbc:chemicalFormula="C20H21N7O6">
        <sbml:annotation xmlns:sbml="http://www.sbml.org/sbml/level3/version1/core">
          <rdf:RDF xmlns:rdf="http://www.w3.org/1999/02/22-rdf-syntax-ns#">
            <rdf:Description rdf:about="#M_mlthf_c">
              <bqbiol:is xmlns:bqbiol="http://biomodels.net/biology-qualifiers/">
                <rdf:Bag>
                  <rdf:li rdf:resource="http://identifiers.org/bigg.metabolite/mlthf"/>
                  <rdf:li rdf:resource="http://identifiers.org/biocyc/META:METHYLENE-THF"/>
                  <rdf:li rdf:resource="http://identifiers.org/chebi/CHEBI:10925"/>
                  <rdf:li rdf:resource="http://identifiers.org/chebi/CHEBI:15636"/>
                  <rdf:li rdf:resource="http://identifiers.org/chebi/CHEBI:18602"/>
                  <rdf:li rdf:resource="http://identifiers.org/chebi/CHEBI:1989"/>
                  <rdf:li rdf:resource="http://identifiers.org/kegg.compound/C00143"/>
                  <rdf:li rdf:resource="http://identifiers.org/metanetx.chemical/MNXM183"/>
                  <rdf:li rdf:resource="http://identifiers.org/seed.compound/cpd00125"/>
                </rdf:Bag>
              </bqbiol:is>
            </rdf:Description>
          </rdf:RDF>
        </sbml:annotation>
      </species>
      <species boundaryCondition="false" constant="false" hasOnlySubstanceUnits="false" id="M_mn2_c" name="Mn2+" metaid="M_mn2_c" compartment="c" fbc:charge="2" fbc:chemicalFormula="Mn">
        <sbml:annotation xmlns:sbml="http://www.sbml.org/sbml/level3/version1/core">
          <rdf:RDF xmlns:rdf="http://www.w3.org/1999/02/22-rdf-syntax-ns#">
            <rdf:Description rdf:about="#M_mn2_c">
              <bqbiol:is xmlns:bqbiol="http://biomodels.net/biology-qualifiers/">
                <rdf:Bag>
                  <rdf:li rdf:resource="http://identifiers.org/bigg.metabolite/mn2"/>
                  <rdf:li rdf:resource="http://identifiers.org/chebi/CHEBI:21435"/>
                  <rdf:li rdf:resource="http://identifiers.org/chebi/CHEBI:25156"/>
                  <rdf:li rdf:resource="http://identifiers.org/chebi/CHEBI:29035"/>
                  <rdf:li rdf:resource="http://identifiers.org/chebi/CHEBI:49749"/>
                  <rdf:li rdf:resource="http://identifiers.org/hmdb/HMDB01333"/>
                  <rdf:li rdf:resource="http://identifiers.org/kegg.compound/C19610"/>
                  <rdf:li rdf:resource="http://identifiers.org/metanetx.chemical/MNXM2255"/>
                  <rdf:li rdf:resource="http://identifiers.org/seed.compound/cpd00030"/>
                  <rdf:li rdf:resource="http://identifiers.org/seed.compound/cpd20863"/>
                </rdf:Bag>
              </bqbiol:is>
            </rdf:Description>
          </rdf:RDF>
        </sbml:annotation>
      </species>
      <species boundaryCondition="false" constant="false" hasOnlySubstanceUnits="false" id="M_mn2_e" name="Mn2+" metaid="M_mn2_e" compartment="e" fbc:charge="2" fbc:chemicalFormula="Mn">
        <sbml:annotation xmlns:sbml="http://www.sbml.org/sbml/level3/version1/core">
          <rdf:RDF xmlns:rdf="http://www.w3.org/1999/02/22-rdf-syntax-ns#">
            <rdf:Description rdf:about="#M_mn2_e">
              <bqbiol:is xmlns:bqbiol="http://biomodels.net/biology-qualifiers/">
                <rdf:Bag>
                  <rdf:li rdf:resource="http://identifiers.org/bigg.metabolite/mn2"/>
                  <rdf:li rdf:resource="http://identifiers.org/chebi/CHEBI:21435"/>
                  <rdf:li rdf:resource="http://identifiers.org/chebi/CHEBI:25156"/>
                  <rdf:li rdf:resource="http://identifiers.org/chebi/CHEBI:29035"/>
                  <rdf:li rdf:resource="http://identifiers.org/chebi/CHEBI:49749"/>
                  <rdf:li rdf:resource="http://identifiers.org/hmdb/HMDB01333"/>
                  <rdf:li rdf:resource="http://identifiers.org/kegg.compound/C19610"/>
                  <rdf:li rdf:resource="http://identifiers.org/metanetx.chemical/MNXM2255"/>
                  <rdf:li rdf:resource="http://identifiers.org/seed.compound/cpd00030"/>
                  <rdf:li rdf:resource="http://identifiers.org/seed.compound/cpd20863"/>
                </rdf:Bag>
              </bqbiol:is>
            </rdf:Description>
          </rdf:RDF>
        </sbml:annotation>
      </species>
      <species boundaryCondition="false" constant="false" hasOnlySubstanceUnits="false" id="M_mnl1p_c" name="D-Mannitol 1-phosphate" metaid="M_mnl1p_c" compartment="c" fbc:charge="-2" fbc:chemicalFormula="C6H13O9P">
        <sbml:annotation xmlns:sbml="http://www.sbml.org/sbml/level3/version1/core">
          <rdf:RDF xmlns:rdf="http://www.w3.org/1999/02/22-rdf-syntax-ns#">
            <rdf:Description rdf:about="#M_mnl1p_c">
              <bqbiol:is xmlns:bqbiol="http://biomodels.net/biology-qualifiers/">
                <rdf:Bag>
                  <rdf:li rdf:resource="http://identifiers.org/bigg.metabolite/mnl1p"/>
                  <rdf:li rdf:resource="http://identifiers.org/biocyc/META:MANNITOL-1P"/>
                  <rdf:li rdf:resource="http://identifiers.org/chebi/CHEBI:12997"/>
                  <rdf:li rdf:resource="http://identifiers.org/chebi/CHEBI:16298"/>
                  <rdf:li rdf:resource="http://identifiers.org/chebi/CHEBI:21051"/>
                  <rdf:li rdf:resource="http://identifiers.org/chebi/CHEBI:4205"/>
                  <rdf:li rdf:resource="http://identifiers.org/chebi/CHEBI:61381"/>
                  <rdf:li rdf:resource="http://identifiers.org/hmdb/HMDB01530"/>
                  <rdf:li rdf:resource="http://identifiers.org/kegg.compound/C00644"/>
                  <rdf:li rdf:resource="http://identifiers.org/metanetx.chemical/MNXM90126"/>
                  <rdf:li rdf:resource="http://identifiers.org/seed.compound/cpd00491"/>
                  <rdf:li rdf:resource="http://identifiers.org/seed.compound/cpd27436"/>
                </rdf:Bag>
              </bqbiol:is>
            </rdf:Description>
          </rdf:RDF>
        </sbml:annotation>
      </species>
      <species boundaryCondition="false" constant="false" hasOnlySubstanceUnits="false" id="M_mnl_c" name="D-Mannitol" compartment="c" fbc:charge="0" fbc:chemicalFormula="C6H14O6"/>
      <species boundaryCondition="false" constant="false" hasOnlySubstanceUnits="false" id="M_mnl_e" name="D-Mannitol" metaid="M_mnl_e" compartment="e" fbc:charge="0" fbc:chemicalFormula="C6H14O6">
        <sbml:annotation xmlns:sbml="http://www.sbml.org/sbml/level3/version1/core">
          <rdf:RDF xmlns:rdf="http://www.w3.org/1999/02/22-rdf-syntax-ns#">
            <rdf:Description rdf:about="#M_mnl_e">
              <bqbiol:is xmlns:bqbiol="http://biomodels.net/biology-qualifiers/">
                <rdf:Bag>
                  <rdf:li rdf:resource="http://identifiers.org/bigg.metabolite/mnl"/>
                  <rdf:li rdf:resource="http://identifiers.org/biocyc/META:MANNITOL"/>
                  <rdf:li rdf:resource="http://identifiers.org/chebi/CHEBI:12996"/>
                  <rdf:li rdf:resource="http://identifiers.org/chebi/CHEBI:130180"/>
                  <rdf:li rdf:resource="http://identifiers.org/chebi/CHEBI:14574"/>
                  <rdf:li rdf:resource="http://identifiers.org/chebi/CHEBI:16899"/>
                  <rdf:li rdf:resource="http://identifiers.org/chebi/CHEBI:21050"/>
                  <rdf:li rdf:resource="http://identifiers.org/chebi/CHEBI:25163"/>
                  <rdf:li rdf:resource="http://identifiers.org/chebi/CHEBI:29864"/>
                  <rdf:li rdf:resource="http://identifiers.org/chebi/CHEBI:44192"/>
                  <rdf:li rdf:resource="http://identifiers.org/chebi/CHEBI:6686"/>
                  <rdf:li rdf:resource="http://identifiers.org/hmdb/HMDB00765"/>
                  <rdf:li rdf:resource="http://identifiers.org/hmdb/HMDB01363"/>
                  <rdf:li rdf:resource="http://identifiers.org/kegg.compound/C00392"/>
                  <rdf:li rdf:resource="http://identifiers.org/kegg.drug/D00062"/>
                  <rdf:li rdf:resource="http://identifiers.org/metanetx.chemical/MNXM615"/>
                  <rdf:li rdf:resource="http://identifiers.org/seed.compound/cpd00314"/>
                </rdf:Bag>
              </bqbiol:is>
            </rdf:Description>
          </rdf:RDF>
        </sbml:annotation>
      </species>
      <species boundaryCondition="false" constant="false" hasOnlySubstanceUnits="false" id="M_mql7_c" name="Menaquinol 7" metaid="M_mql7_c" compartment="c" fbc:charge="0" fbc:chemicalFormula="C46H66O2">
        <sbml:annotation xmlns:sbml="http://www.sbml.org/sbml/level3/version1/core">
          <rdf:RDF xmlns:rdf="http://www.w3.org/1999/02/22-rdf-syntax-ns#">
            <rdf:Description rdf:about="#M_mql7_c">
              <bqbiol:is xmlns:bqbiol="http://biomodels.net/biology-qualifiers/">
                <rdf:Bag>
                  <rdf:li rdf:resource="http://identifiers.org/bigg.metabolite/mql7"/>
                  <rdf:li rdf:resource="http://identifiers.org/biocyc/META:CPD-12125"/>
                  <rdf:li rdf:resource="http://identifiers.org/chebi/CHEBI:64834"/>
                  <rdf:li rdf:resource="http://identifiers.org/metanetx.chemical/MNXM12233"/>
                </rdf:Bag>
              </bqbiol:is>
            </rdf:Description>
          </rdf:RDF>
        </sbml:annotation>
      </species>
      <species boundaryCondition="false" constant="false" hasOnlySubstanceUnits="false" id="M_mqn7_c" name="Menaquinone 7" metaid="M_mqn7_c" compartment="c" fbc:charge="0" fbc:chemicalFormula="C46H64O2">
        <sbml:annotation xmlns:sbml="http://www.sbml.org/sbml/level3/version1/core">
          <rdf:RDF xmlns:rdf="http://www.w3.org/1999/02/22-rdf-syntax-ns#">
            <rdf:Description rdf:about="#M_mqn7_c">
              <bqbiol:is xmlns:bqbiol="http://biomodels.net/biology-qualifiers/">
                <rdf:Bag>
                  <rdf:li rdf:resource="http://identifiers.org/bigg.metabolite/mqn7"/>
                  <rdf:li rdf:resource="http://identifiers.org/biocyc/META:CPD-9718"/>
                  <rdf:li rdf:resource="http://identifiers.org/chebi/CHEBI:44245"/>
                  <rdf:li rdf:resource="http://identifiers.org/metanetx.chemical/MNXM12236"/>
                  <rdf:li rdf:resource="http://identifiers.org/seed.compound/cpd11606"/>
                </rdf:Bag>
              </bqbiol:is>
            </rdf:Description>
          </rdf:RDF>
        </sbml:annotation>
      </species>
      <species boundaryCondition="false" constant="false" hasOnlySubstanceUnits="false" id="M_mqn8_c" name="Menaquinone 8" metaid="M_mqn8_c" compartment="c" fbc:charge="0" fbc:chemicalFormula="C51H72O2">
        <sbml:annotation xmlns:sbml="http://www.sbml.org/sbml/level3/version1/core">
          <rdf:RDF xmlns:rdf="http://www.w3.org/1999/02/22-rdf-syntax-ns#">
            <rdf:Description rdf:about="#M_mqn8_c">
              <bqbiol:is xmlns:bqbiol="http://biomodels.net/biology-qualifiers/">
                <rdf:Bag>
                  <rdf:li rdf:resource="http://identifiers.org/bigg.metabolite/mqn8"/>
                  <rdf:li rdf:resource="http://identifiers.org/biocyc/META:CPD-9728"/>
                  <rdf:li rdf:resource="http://identifiers.org/chebi/CHEBI:44027"/>
                  <rdf:li rdf:resource="http://identifiers.org/metanetx.chemical/MNXM509"/>
                  <rdf:li rdf:resource="http://identifiers.org/seed.compound/cpd15500"/>
                </rdf:Bag>
              </bqbiol:is>
            </rdf:Description>
          </rdf:RDF>
        </sbml:annotation>
      </species>
      <species boundaryCondition="false" constant="false" hasOnlySubstanceUnits="false" id="M_myrsACP_c" name="Myristoyl-ACP (n-C14:0ACP)" metaid="M_myrsACP_c" compartment="c" fbc:charge="-1" fbc:chemicalFormula="C14H26OX">
        <sbml:annotation xmlns:sbml="http://www.sbml.org/sbml/level3/version1/core">
          <rdf:RDF xmlns:rdf="http://www.w3.org/1999/02/22-rdf-syntax-ns#">
            <rdf:Description rdf:about="#M_myrsACP_c">
              <bqbiol:is xmlns:bqbiol="http://biomodels.net/biology-qualifiers/">
                <rdf:Bag>
                  <rdf:li rdf:resource="http://identifiers.org/bigg.metabolite/myrsACP"/>
                  <rdf:li rdf:resource="http://identifiers.org/metanetx.chemical/MNXM89779"/>
                </rdf:Bag>
              </bqbiol:is>
            </rdf:Description>
          </rdf:RDF>
        </sbml:annotation>
      </species>
      <species boundaryCondition="false" constant="false" hasOnlySubstanceUnits="false" id="M_na1_c" name="Sodium" metaid="M_na1_c" compartment="c" fbc:charge="1" fbc:chemicalFormula="Na">
        <sbml:annotation xmlns:sbml="http://www.sbml.org/sbml/level3/version1/core">
          <rdf:RDF xmlns:rdf="http://www.w3.org/1999/02/22-rdf-syntax-ns#">
            <rdf:Description rdf:about="#M_na1_c">
              <bqbiol:is xmlns:bqbiol="http://biomodels.net/biology-qualifiers/">
                <rdf:Bag>
                  <rdf:li rdf:resource="http://identifiers.org/bigg.metabolite/na1"/>
                  <rdf:li rdf:resource="http://identifiers.org/biocyc/META:CPD0-2422"/>
                  <rdf:li rdf:resource="http://identifiers.org/biocyc/META:NACL"/>
                  <rdf:li rdf:resource="http://identifiers.org/biocyc/META:NaF"/>
                  <rdf:li rdf:resource="http://identifiers.org/chebi/CHEBI:26717"/>
                  <rdf:li rdf:resource="http://identifiers.org/chebi/CHEBI:29101"/>
                  <rdf:li rdf:resource="http://identifiers.org/chebi/CHEBI:49766"/>
                  <rdf:li rdf:resource="http://identifiers.org/chebi/CHEBI:9175"/>
                  <rdf:li rdf:resource="http://identifiers.org/hmdb/HMDB00588"/>
                  <rdf:li rdf:resource="http://identifiers.org/kegg.compound/C01330"/>
                  <rdf:li rdf:resource="http://identifiers.org/kegg.compound/C14042"/>
                  <rdf:li rdf:resource="http://identifiers.org/kegg.drug/D04874"/>
                  <rdf:li rdf:resource="http://identifiers.org/metanetx.chemical/MNXM27"/>
                  <rdf:li rdf:resource="http://identifiers.org/seed.compound/cpd00971"/>
                </rdf:Bag>
              </bqbiol:is>
            </rdf:Description>
          </rdf:RDF>
        </sbml:annotation>
      </species>
      <species boundaryCondition="false" constant="false" hasOnlySubstanceUnits="false" id="M_na1_e" name="Sodium" metaid="M_na1_e" compartment="e" fbc:charge="1" fbc:chemicalFormula="Na">
        <sbml:annotation xmlns:sbml="http://www.sbml.org/sbml/level3/version1/core">
          <rdf:RDF xmlns:rdf="http://www.w3.org/1999/02/22-rdf-syntax-ns#">
            <rdf:Description rdf:about="#M_na1_e">
              <bqbiol:is xmlns:bqbiol="http://biomodels.net/biology-qualifiers/">
                <rdf:Bag>
                  <rdf:li rdf:resource="http://identifiers.org/bigg.metabolite/na1"/>
                  <rdf:li rdf:resource="http://identifiers.org/biocyc/META:CPD0-2422"/>
                  <rdf:li rdf:resource="http://identifiers.org/biocyc/META:NACL"/>
                  <rdf:li rdf:resource="http://identifiers.org/biocyc/META:NaF"/>
                  <rdf:li rdf:resource="http://identifiers.org/chebi/CHEBI:26717"/>
                  <rdf:li rdf:resource="http://identifiers.org/chebi/CHEBI:29101"/>
                  <rdf:li rdf:resource="http://identifiers.org/chebi/CHEBI:49766"/>
                  <rdf:li rdf:resource="http://identifiers.org/chebi/CHEBI:9175"/>
                  <rdf:li rdf:resource="http://identifiers.org/hmdb/HMDB00588"/>
                  <rdf:li rdf:resource="http://identifiers.org/kegg.compound/C01330"/>
                  <rdf:li rdf:resource="http://identifiers.org/kegg.compound/C14042"/>
                  <rdf:li rdf:resource="http://identifiers.org/kegg.drug/D04874"/>
                  <rdf:li rdf:resource="http://identifiers.org/metanetx.chemical/MNXM27"/>
                  <rdf:li rdf:resource="http://identifiers.org/seed.compound/cpd00971"/>
                </rdf:Bag>
              </bqbiol:is>
            </rdf:Description>
          </rdf:RDF>
        </sbml:annotation>
      </species>
      <species boundaryCondition="false" constant="false" hasOnlySubstanceUnits="false" id="M_nac_c" name="Nicotinate" metaid="M_nac_c" compartment="c" fbc:charge="-1" fbc:chemicalFormula="C6H4NO2">
        <sbml:annotation xmlns:sbml="http://www.sbml.org/sbml/level3/version1/core">
          <rdf:RDF xmlns:rdf="http://www.w3.org/1999/02/22-rdf-syntax-ns#">
            <rdf:Description rdf:about="#M_nac_c">
              <bqbiol:is xmlns:bqbiol="http://biomodels.net/biology-qualifiers/">
                <rdf:Bag>
                  <rdf:li rdf:resource="http://identifiers.org/bigg.metabolite/nac"/>
                  <rdf:li rdf:resource="http://identifiers.org/biocyc/META:NIACINE"/>
                  <rdf:li rdf:resource="http://identifiers.org/chebi/CHEBI:14650"/>
                  <rdf:li rdf:resource="http://identifiers.org/chebi/CHEBI:15940"/>
                  <rdf:li rdf:resource="http://identifiers.org/chebi/CHEBI:22851"/>
                  <rdf:li rdf:resource="http://identifiers.org/chebi/CHEBI:25530"/>
                  <rdf:li rdf:resource="http://identifiers.org/chebi/CHEBI:25538"/>
                  <rdf:li rdf:resource="http://identifiers.org/chebi/CHEBI:32544"/>
                  <rdf:li rdf:resource="http://identifiers.org/chebi/CHEBI:44319"/>
                  <rdf:li rdf:resource="http://identifiers.org/chebi/CHEBI:7559"/>
                  <rdf:li rdf:resource="http://identifiers.org/hmdb/HMDB01488"/>
                  <rdf:li rdf:resource="http://identifiers.org/kegg.compound/C00253"/>
                  <rdf:li rdf:resource="http://identifiers.org/kegg.drug/D00049"/>
                  <rdf:li rdf:resource="http://identifiers.org/metanetx.chemical/MNXM274"/>
                  <rdf:li rdf:resource="http://identifiers.org/seed.compound/cpd00218"/>
                </rdf:Bag>
              </bqbiol:is>
            </rdf:Description>
          </rdf:RDF>
        </sbml:annotation>
      </species>
      <species boundaryCondition="false" constant="false" hasOnlySubstanceUnits="false" id="M_nac_e" name="Nicotinate" metaid="M_nac_e" compartment="e" fbc:charge="-1" fbc:chemicalFormula="C6H4NO2">
        <sbml:annotation xmlns:sbml="http://www.sbml.org/sbml/level3/version1/core">
          <rdf:RDF xmlns:rdf="http://www.w3.org/1999/02/22-rdf-syntax-ns#">
            <rdf:Description rdf:about="#M_nac_e">
              <bqbiol:is xmlns:bqbiol="http://biomodels.net/biology-qualifiers/">
                <rdf:Bag>
                  <rdf:li rdf:resource="http://identifiers.org/bigg.metabolite/nac"/>
                  <rdf:li rdf:resource="http://identifiers.org/biocyc/META:NIACINE"/>
                  <rdf:li rdf:resource="http://identifiers.org/chebi/CHEBI:14650"/>
                  <rdf:li rdf:resource="http://identifiers.org/chebi/CHEBI:15940"/>
                  <rdf:li rdf:resource="http://identifiers.org/chebi/CHEBI:22851"/>
                  <rdf:li rdf:resource="http://identifiers.org/chebi/CHEBI:25530"/>
                  <rdf:li rdf:resource="http://identifiers.org/chebi/CHEBI:25538"/>
                  <rdf:li rdf:resource="http://identifiers.org/chebi/CHEBI:32544"/>
                  <rdf:li rdf:resource="http://identifiers.org/chebi/CHEBI:44319"/>
                  <rdf:li rdf:resource="http://identifiers.org/chebi/CHEBI:7559"/>
                  <rdf:li rdf:resource="http://identifiers.org/hmdb/HMDB01488"/>
                  <rdf:li rdf:resource="http://identifiers.org/kegg.compound/C00253"/>
                  <rdf:li rdf:resource="http://identifiers.org/kegg.drug/D00049"/>
                  <rdf:li rdf:resource="http://identifiers.org/metanetx.chemical/MNXM274"/>
                  <rdf:li rdf:resource="http://identifiers.org/seed.compound/cpd00218"/>
                </rdf:Bag>
              </bqbiol:is>
            </rdf:Description>
          </rdf:RDF>
        </sbml:annotation>
      </species>
      <species boundaryCondition="false" constant="false" hasOnlySubstanceUnits="false" id="M_nad_c" name="Nicotinamide adenine dinucleotide" metaid="M_nad_c" compartment="c" fbc:charge="-1" fbc:chemicalFormula="C21H26N7O14P2">
        <sbml:annotation xmlns:sbml="http://www.sbml.org/sbml/level3/version1/core">
          <rdf:RDF xmlns:rdf="http://www.w3.org/1999/02/22-rdf-syntax-ns#">
            <rdf:Description rdf:about="#M_nad_c">
              <bqbiol:is xmlns:bqbiol="http://biomodels.net/biology-qualifiers/">
                <rdf:Bag>
                  <rdf:li rdf:resource="http://identifiers.org/bigg.metabolite/nad"/>
                  <rdf:li rdf:resource="http://identifiers.org/biocyc/META:NAD"/>
                  <rdf:li rdf:resource="http://identifiers.org/chebi/CHEBI:13393"/>
                  <rdf:li rdf:resource="http://identifiers.org/chebi/CHEBI:13394"/>
                  <rdf:li rdf:resource="http://identifiers.org/chebi/CHEBI:15846"/>
                  <rdf:li rdf:resource="http://identifiers.org/chebi/CHEBI:21901"/>
                  <rdf:li rdf:resource="http://identifiers.org/chebi/CHEBI:29867"/>
                  <rdf:li rdf:resource="http://identifiers.org/chebi/CHEBI:44214"/>
                  <rdf:li rdf:resource="http://identifiers.org/chebi/CHEBI:44215"/>
                  <rdf:li rdf:resource="http://identifiers.org/chebi/CHEBI:44281"/>
                  <rdf:li rdf:resource="http://identifiers.org/chebi/CHEBI:57540"/>
                  <rdf:li rdf:resource="http://identifiers.org/chebi/CHEBI:7422"/>
                  <rdf:li rdf:resource="http://identifiers.org/kegg.compound/C00003"/>
                  <rdf:li rdf:resource="http://identifiers.org/kegg.drug/D00002"/>
                  <rdf:li rdf:resource="http://identifiers.org/metanetx.chemical/MNXM8"/>
                  <rdf:li rdf:resource="http://identifiers.org/seed.compound/cpd00003"/>
                </rdf:Bag>
              </bqbiol:is>
            </rdf:Description>
          </rdf:RDF>
        </sbml:annotation>
      </species>
      <species boundaryCondition="false" constant="false" hasOnlySubstanceUnits="false" id="M_nadh_c" name="Nicotinamide adenine dinucleotide - reduced" metaid="M_nadh_c" compartment="c" fbc:charge="-2" fbc:chemicalFormula="C21H27N7O14P2">
        <sbml:annotation xmlns:sbml="http://www.sbml.org/sbml/level3/version1/core">
          <rdf:RDF xmlns:rdf="http://www.w3.org/1999/02/22-rdf-syntax-ns#">
            <rdf:Description rdf:about="#M_nadh_c">
              <bqbiol:is xmlns:bqbiol="http://biomodels.net/biology-qualifiers/">
                <rdf:Bag>
                  <rdf:li rdf:resource="http://identifiers.org/bigg.metabolite/nadh"/>
                  <rdf:li rdf:resource="http://identifiers.org/biocyc/META:NADH"/>
                  <rdf:li rdf:resource="http://identifiers.org/chebi/CHEBI:13395"/>
                  <rdf:li rdf:resource="http://identifiers.org/chebi/CHEBI:13396"/>
                  <rdf:li rdf:resource="http://identifiers.org/chebi/CHEBI:16908"/>
                  <rdf:li rdf:resource="http://identifiers.org/chebi/CHEBI:21902"/>
                  <rdf:li rdf:resource="http://identifiers.org/chebi/CHEBI:44216"/>
                  <rdf:li rdf:resource="http://identifiers.org/chebi/CHEBI:57945"/>
                  <rdf:li rdf:resource="http://identifiers.org/chebi/CHEBI:7423"/>
                  <rdf:li rdf:resource="http://identifiers.org/hmdb/HMDB01487"/>
                  <rdf:li rdf:resource="http://identifiers.org/kegg.compound/C00004"/>
                  <rdf:li rdf:resource="http://identifiers.org/metanetx.chemical/MNXM10"/>
                  <rdf:li rdf:resource="http://identifiers.org/seed.compound/cpd00004"/>
                </rdf:Bag>
              </bqbiol:is>
            </rdf:Description>
          </rdf:RDF>
        </sbml:annotation>
      </species>
      <species boundaryCondition="false" constant="false" hasOnlySubstanceUnits="false" id="M_nadp_c" name="Nicotinamide adenine dinucleotide phosphate" metaid="M_nadp_c" compartment="c" fbc:charge="-3" fbc:chemicalFormula="C21H25N7O17P3">
        <sbml:annotation xmlns:sbml="http://www.sbml.org/sbml/level3/version1/core">
          <rdf:RDF xmlns:rdf="http://www.w3.org/1999/02/22-rdf-syntax-ns#">
            <rdf:Description rdf:about="#M_nadp_c">
              <bqbiol:is xmlns:bqbiol="http://biomodels.net/biology-qualifiers/">
                <rdf:Bag>
                  <rdf:li rdf:resource="http://identifiers.org/bigg.metabolite/nadp"/>
                  <rdf:li rdf:resource="http://identifiers.org/biocyc/META:NADP"/>
                  <rdf:li rdf:resource="http://identifiers.org/chebi/CHEBI:13397"/>
                  <rdf:li rdf:resource="http://identifiers.org/chebi/CHEBI:13398"/>
                  <rdf:li rdf:resource="http://identifiers.org/chebi/CHEBI:18009"/>
                  <rdf:li rdf:resource="http://identifiers.org/chebi/CHEBI:21903"/>
                  <rdf:li rdf:resource="http://identifiers.org/chebi/CHEBI:25523"/>
                  <rdf:li rdf:resource="http://identifiers.org/chebi/CHEBI:29868"/>
                  <rdf:li rdf:resource="http://identifiers.org/chebi/CHEBI:44405"/>
                  <rdf:li rdf:resource="http://identifiers.org/chebi/CHEBI:44409"/>
                  <rdf:li rdf:resource="http://identifiers.org/chebi/CHEBI:58349"/>
                  <rdf:li rdf:resource="http://identifiers.org/chebi/CHEBI:7424"/>
                  <rdf:li rdf:resource="http://identifiers.org/kegg.compound/C00006"/>
                  <rdf:li rdf:resource="http://identifiers.org/metanetx.chemical/MNXM5"/>
                  <rdf:li rdf:resource="http://identifiers.org/seed.compound/cpd00006"/>
                </rdf:Bag>
              </bqbiol:is>
            </rdf:Description>
          </rdf:RDF>
        </sbml:annotation>
      </species>
      <species boundaryCondition="false" constant="false" hasOnlySubstanceUnits="false" id="M_nadph_c" name="Nicotinamide adenine dinucleotide phosphate - reduced" metaid="M_nadph_c" compartment="c" fbc:charge="-4" fbc:chemicalFormula="C21H26N7O17P3">
        <sbml:annotation xmlns:sbml="http://www.sbml.org/sbml/level3/version1/core">
          <rdf:RDF xmlns:rdf="http://www.w3.org/1999/02/22-rdf-syntax-ns#">
            <rdf:Description rdf:about="#M_nadph_c">
              <bqbiol:is xmlns:bqbiol="http://biomodels.net/biology-qualifiers/">
                <rdf:Bag>
                  <rdf:li rdf:resource="http://identifiers.org/bigg.metabolite/nadph"/>
                  <rdf:li rdf:resource="http://identifiers.org/biocyc/META:NADPH"/>
                  <rdf:li rdf:resource="http://identifiers.org/chebi/CHEBI:13399"/>
                  <rdf:li rdf:resource="http://identifiers.org/chebi/CHEBI:13400"/>
                  <rdf:li rdf:resource="http://identifiers.org/chebi/CHEBI:16474"/>
                  <rdf:li rdf:resource="http://identifiers.org/chebi/CHEBI:21904"/>
                  <rdf:li rdf:resource="http://identifiers.org/chebi/CHEBI:44286"/>
                  <rdf:li rdf:resource="http://identifiers.org/chebi/CHEBI:57783"/>
                  <rdf:li rdf:resource="http://identifiers.org/chebi/CHEBI:7425"/>
                  <rdf:li rdf:resource="http://identifiers.org/hmdb/HMDB00221"/>
                  <rdf:li rdf:resource="http://identifiers.org/hmdb/HMDB00799"/>
                  <rdf:li rdf:resource="http://identifiers.org/hmdb/HMDB06341"/>
                  <rdf:li rdf:resource="http://identifiers.org/kegg.compound/C00005"/>
                  <rdf:li rdf:resource="http://identifiers.org/metanetx.chemical/MNXM6"/>
                  <rdf:li rdf:resource="http://identifiers.org/seed.compound/cpd00005"/>
                </rdf:Bag>
              </bqbiol:is>
            </rdf:Description>
          </rdf:RDF>
        </sbml:annotation>
      </species>
      <species boundaryCondition="false" constant="false" hasOnlySubstanceUnits="false" id="M_ncam_c" name="Nicotinamide" metaid="M_ncam_c" compartment="c" fbc:charge="0" fbc:chemicalFormula="C6H6N2O">
        <sbml:annotation xmlns:sbml="http://www.sbml.org/sbml/level3/version1/core">
          <rdf:RDF xmlns:rdf="http://www.w3.org/1999/02/22-rdf-syntax-ns#">
            <rdf:Description rdf:about="#M_ncam_c">
              <bqbiol:is xmlns:bqbiol="http://biomodels.net/biology-qualifiers/">
                <rdf:Bag>
                  <rdf:li rdf:resource="http://identifiers.org/bigg.metabolite/ncam"/>
                  <rdf:li rdf:resource="http://identifiers.org/biocyc/META:NIACINAMIDE"/>
                  <rdf:li rdf:resource="http://identifiers.org/chebi/CHEBI:14645"/>
                  <rdf:li rdf:resource="http://identifiers.org/chebi/CHEBI:17154"/>
                  <rdf:li rdf:resource="http://identifiers.org/chebi/CHEBI:25521"/>
                  <rdf:li rdf:resource="http://identifiers.org/chebi/CHEBI:44258"/>
                  <rdf:li rdf:resource="http://identifiers.org/chebi/CHEBI:7556"/>
                  <rdf:li rdf:resource="http://identifiers.org/hmdb/HMDB01406"/>
                  <rdf:li rdf:resource="http://identifiers.org/kegg.compound/C00153"/>
                  <rdf:li rdf:resource="http://identifiers.org/kegg.drug/D00036"/>
                  <rdf:li rdf:resource="http://identifiers.org/metanetx.chemical/MNXM216"/>
                  <rdf:li rdf:resource="http://identifiers.org/seed.compound/cpd00133"/>
                </rdf:Bag>
              </bqbiol:is>
            </rdf:Description>
          </rdf:RDF>
        </sbml:annotation>
      </species>
      <species boundaryCondition="false" constant="false" hasOnlySubstanceUnits="false" id="M_nh3_c" name="Ammonia" metaid="M_nh3_c" compartment="c" fbc:chemicalFormula="H3N">
        <sbml:annotation xmlns:sbml="http://www.sbml.org/sbml/level3/version1/core">
          <rdf:RDF xmlns:rdf="http://www.w3.org/1999/02/22-rdf-syntax-ns#">
            <rdf:Description rdf:about="#M_nh3_c">
              <bqbiol:is xmlns:bqbiol="http://biomodels.net/biology-qualifiers/">
                <rdf:Bag>
                  <rdf:li rdf:resource="http://identifiers.org/bigg.metabolite/nh3"/>
                  <rdf:li rdf:resource="http://identifiers.org/biocyc/META:AMMONIA"/>
                  <rdf:li rdf:resource="http://identifiers.org/biocyc/META:AMMONIUM"/>
                  <rdf:li rdf:resource="http://identifiers.org/chebi/CHEBI:13405"/>
                  <rdf:li rdf:resource="http://identifiers.org/chebi/CHEBI:13406"/>
                  <rdf:li rdf:resource="http://identifiers.org/chebi/CHEBI:13407"/>
                  <rdf:li rdf:resource="http://identifiers.org/chebi/CHEBI:135980"/>
                  <rdf:li rdf:resource="http://identifiers.org/chebi/CHEBI:13771"/>
                  <rdf:li rdf:resource="http://identifiers.org/chebi/CHEBI:16134"/>
                  <rdf:li rdf:resource="http://identifiers.org/chebi/CHEBI:22533"/>
                  <rdf:li rdf:resource="http://identifiers.org/chebi/CHEBI:22534"/>
                  <rdf:li rdf:resource="http://identifiers.org/chebi/CHEBI:28938"/>
                  <rdf:li rdf:resource="http://identifiers.org/chebi/CHEBI:29337"/>
                  <rdf:li rdf:resource="http://identifiers.org/chebi/CHEBI:29340"/>
                  <rdf:li rdf:resource="http://identifiers.org/chebi/CHEBI:44269"/>
                  <rdf:li rdf:resource="http://identifiers.org/chebi/CHEBI:44284"/>
                  <rdf:li rdf:resource="http://identifiers.org/chebi/CHEBI:44404"/>
                  <rdf:li rdf:resource="http://identifiers.org/chebi/CHEBI:49783"/>
                  <rdf:li rdf:resource="http://identifiers.org/chebi/CHEBI:7434"/>
                  <rdf:li rdf:resource="http://identifiers.org/chebi/CHEBI:7435"/>
                  <rdf:li rdf:resource="http://identifiers.org/hmdb/HMDB00051"/>
                  <rdf:li rdf:resource="http://identifiers.org/hmdb/HMDB41827"/>
                  <rdf:li rdf:resource="http://identifiers.org/kegg.compound/C00014"/>
                  <rdf:li rdf:resource="http://identifiers.org/kegg.compound/C01342"/>
                  <rdf:li rdf:resource="http://identifiers.org/kegg.drug/D02915"/>
                  <rdf:li rdf:resource="http://identifiers.org/kegg.drug/D02916"/>
                  <rdf:li rdf:resource="http://identifiers.org/metanetx.chemical/MNXM15"/>
                  <rdf:li rdf:resource="http://identifiers.org/seed.compound/cpd00013"/>
                  <rdf:li rdf:resource="http://identifiers.org/seed.compound/cpd19013"/>
                </rdf:Bag>
              </bqbiol:is>
            </rdf:Description>
          </rdf:RDF>
        </sbml:annotation>
      </species>
      <species boundaryCondition="false" constant="false" hasOnlySubstanceUnits="false" id="M_nh3_e" name="Ammonia" metaid="M_nh3_e" compartment="e" fbc:chemicalFormula="H3N">
        <sbml:annotation xmlns:sbml="http://www.sbml.org/sbml/level3/version1/core">
          <rdf:RDF xmlns:rdf="http://www.w3.org/1999/02/22-rdf-syntax-ns#">
            <rdf:Description rdf:about="#M_nh3_e">
              <bqbiol:is xmlns:bqbiol="http://biomodels.net/biology-qualifiers/">
                <rdf:Bag>
                  <rdf:li rdf:resource="http://identifiers.org/bigg.metabolite/nh3"/>
                  <rdf:li rdf:resource="http://identifiers.org/biocyc/META:AMMONIA"/>
                  <rdf:li rdf:resource="http://identifiers.org/biocyc/META:AMMONIUM"/>
                  <rdf:li rdf:resource="http://identifiers.org/chebi/CHEBI:13405"/>
                  <rdf:li rdf:resource="http://identifiers.org/chebi/CHEBI:13406"/>
                  <rdf:li rdf:resource="http://identifiers.org/chebi/CHEBI:13407"/>
                  <rdf:li rdf:resource="http://identifiers.org/chebi/CHEBI:135980"/>
                  <rdf:li rdf:resource="http://identifiers.org/chebi/CHEBI:13771"/>
                  <rdf:li rdf:resource="http://identifiers.org/chebi/CHEBI:16134"/>
                  <rdf:li rdf:resource="http://identifiers.org/chebi/CHEBI:22533"/>
                  <rdf:li rdf:resource="http://identifiers.org/chebi/CHEBI:22534"/>
                  <rdf:li rdf:resource="http://identifiers.org/chebi/CHEBI:28938"/>
                  <rdf:li rdf:resource="http://identifiers.org/chebi/CHEBI:29337"/>
                  <rdf:li rdf:resource="http://identifiers.org/chebi/CHEBI:29340"/>
                  <rdf:li rdf:resource="http://identifiers.org/chebi/CHEBI:44269"/>
                  <rdf:li rdf:resource="http://identifiers.org/chebi/CHEBI:44284"/>
                  <rdf:li rdf:resource="http://identifiers.org/chebi/CHEBI:44404"/>
                  <rdf:li rdf:resource="http://identifiers.org/chebi/CHEBI:49783"/>
                  <rdf:li rdf:resource="http://identifiers.org/chebi/CHEBI:7434"/>
                  <rdf:li rdf:resource="http://identifiers.org/chebi/CHEBI:7435"/>
                  <rdf:li rdf:resource="http://identifiers.org/hmdb/HMDB00051"/>
                  <rdf:li rdf:resource="http://identifiers.org/hmdb/HMDB41827"/>
                  <rdf:li rdf:resource="http://identifiers.org/kegg.compound/C00014"/>
                  <rdf:li rdf:resource="http://identifiers.org/kegg.compound/C01342"/>
                  <rdf:li rdf:resource="http://identifiers.org/kegg.drug/D02915"/>
                  <rdf:li rdf:resource="http://identifiers.org/kegg.drug/D02916"/>
                  <rdf:li rdf:resource="http://identifiers.org/metanetx.chemical/MNXM15"/>
                  <rdf:li rdf:resource="http://identifiers.org/seed.compound/cpd00013"/>
                  <rdf:li rdf:resource="http://identifiers.org/seed.compound/cpd19013"/>
                </rdf:Bag>
              </bqbiol:is>
            </rdf:Description>
          </rdf:RDF>
        </sbml:annotation>
      </species>
      <species boundaryCondition="false" constant="false" hasOnlySubstanceUnits="false" id="M_nh4_c" name="Ammonium" metaid="M_nh4_c" compartment="c" fbc:charge="1" fbc:chemicalFormula="H4N">
        <sbml:annotation xmlns:sbml="http://www.sbml.org/sbml/level3/version1/core">
          <rdf:RDF xmlns:rdf="http://www.w3.org/1999/02/22-rdf-syntax-ns#">
            <rdf:Description rdf:about="#M_nh4_c">
              <bqbiol:is xmlns:bqbiol="http://biomodels.net/biology-qualifiers/">
                <rdf:Bag>
                  <rdf:li rdf:resource="http://identifiers.org/bigg.metabolite/nh4"/>
                  <rdf:li rdf:resource="http://identifiers.org/biocyc/META:AMMONIA"/>
                  <rdf:li rdf:resource="http://identifiers.org/biocyc/META:AMMONIUM"/>
                  <rdf:li rdf:resource="http://identifiers.org/chebi/CHEBI:13405"/>
                  <rdf:li rdf:resource="http://identifiers.org/chebi/CHEBI:13406"/>
                  <rdf:li rdf:resource="http://identifiers.org/chebi/CHEBI:13407"/>
                  <rdf:li rdf:resource="http://identifiers.org/chebi/CHEBI:135980"/>
                  <rdf:li rdf:resource="http://identifiers.org/chebi/CHEBI:13771"/>
                  <rdf:li rdf:resource="http://identifiers.org/chebi/CHEBI:16134"/>
                  <rdf:li rdf:resource="http://identifiers.org/chebi/CHEBI:22533"/>
                  <rdf:li rdf:resource="http://identifiers.org/chebi/CHEBI:22534"/>
                  <rdf:li rdf:resource="http://identifiers.org/chebi/CHEBI:28938"/>
                  <rdf:li rdf:resource="http://identifiers.org/chebi/CHEBI:29337"/>
                  <rdf:li rdf:resource="http://identifiers.org/chebi/CHEBI:29340"/>
                  <rdf:li rdf:resource="http://identifiers.org/chebi/CHEBI:44269"/>
                  <rdf:li rdf:resource="http://identifiers.org/chebi/CHEBI:44284"/>
                  <rdf:li rdf:resource="http://identifiers.org/chebi/CHEBI:44404"/>
                  <rdf:li rdf:resource="http://identifiers.org/chebi/CHEBI:49783"/>
                  <rdf:li rdf:resource="http://identifiers.org/chebi/CHEBI:7434"/>
                  <rdf:li rdf:resource="http://identifiers.org/chebi/CHEBI:7435"/>
                  <rdf:li rdf:resource="http://identifiers.org/hmdb/HMDB00051"/>
                  <rdf:li rdf:resource="http://identifiers.org/hmdb/HMDB41827"/>
                  <rdf:li rdf:resource="http://identifiers.org/kegg.compound/C00014"/>
                  <rdf:li rdf:resource="http://identifiers.org/kegg.compound/C01342"/>
                  <rdf:li rdf:resource="http://identifiers.org/kegg.drug/D02915"/>
                  <rdf:li rdf:resource="http://identifiers.org/kegg.drug/D02916"/>
                  <rdf:li rdf:resource="http://identifiers.org/metanetx.chemical/MNXM15"/>
                  <rdf:li rdf:resource="http://identifiers.org/seed.compound/cpd00013"/>
                  <rdf:li rdf:resource="http://identifiers.org/seed.compound/cpd19013"/>
                </rdf:Bag>
              </bqbiol:is>
            </rdf:Description>
          </rdf:RDF>
        </sbml:annotation>
      </species>
      <species boundaryCondition="false" constant="false" hasOnlySubstanceUnits="false" id="M_nh4_e" name="Ammonium" metaid="M_nh4_e" compartment="e" fbc:charge="1" fbc:chemicalFormula="H4N">
        <sbml:annotation xmlns:sbml="http://www.sbml.org/sbml/level3/version1/core">
          <rdf:RDF xmlns:rdf="http://www.w3.org/1999/02/22-rdf-syntax-ns#">
            <rdf:Description rdf:about="#M_nh4_e">
              <bqbiol:is xmlns:bqbiol="http://biomodels.net/biology-qualifiers/">
                <rdf:Bag>
                  <rdf:li rdf:resource="http://identifiers.org/bigg.metabolite/nh4"/>
                  <rdf:li rdf:resource="http://identifiers.org/biocyc/META:AMMONIA"/>
                  <rdf:li rdf:resource="http://identifiers.org/biocyc/META:AMMONIUM"/>
                  <rdf:li rdf:resource="http://identifiers.org/chebi/CHEBI:13405"/>
                  <rdf:li rdf:resource="http://identifiers.org/chebi/CHEBI:13406"/>
                  <rdf:li rdf:resource="http://identifiers.org/chebi/CHEBI:13407"/>
                  <rdf:li rdf:resource="http://identifiers.org/chebi/CHEBI:135980"/>
                  <rdf:li rdf:resource="http://identifiers.org/chebi/CHEBI:13771"/>
                  <rdf:li rdf:resource="http://identifiers.org/chebi/CHEBI:16134"/>
                  <rdf:li rdf:resource="http://identifiers.org/chebi/CHEBI:22533"/>
                  <rdf:li rdf:resource="http://identifiers.org/chebi/CHEBI:22534"/>
                  <rdf:li rdf:resource="http://identifiers.org/chebi/CHEBI:28938"/>
                  <rdf:li rdf:resource="http://identifiers.org/chebi/CHEBI:29337"/>
                  <rdf:li rdf:resource="http://identifiers.org/chebi/CHEBI:29340"/>
                  <rdf:li rdf:resource="http://identifiers.org/chebi/CHEBI:44269"/>
                  <rdf:li rdf:resource="http://identifiers.org/chebi/CHEBI:44284"/>
                  <rdf:li rdf:resource="http://identifiers.org/chebi/CHEBI:44404"/>
                  <rdf:li rdf:resource="http://identifiers.org/chebi/CHEBI:49783"/>
                  <rdf:li rdf:resource="http://identifiers.org/chebi/CHEBI:7434"/>
                  <rdf:li rdf:resource="http://identifiers.org/chebi/CHEBI:7435"/>
                  <rdf:li rdf:resource="http://identifiers.org/hmdb/HMDB00051"/>
                  <rdf:li rdf:resource="http://identifiers.org/hmdb/HMDB41827"/>
                  <rdf:li rdf:resource="http://identifiers.org/kegg.compound/C00014"/>
                  <rdf:li rdf:resource="http://identifiers.org/kegg.compound/C01342"/>
                  <rdf:li rdf:resource="http://identifiers.org/kegg.drug/D02915"/>
                  <rdf:li rdf:resource="http://identifiers.org/kegg.drug/D02916"/>
                  <rdf:li rdf:resource="http://identifiers.org/metanetx.chemical/MNXM15"/>
                  <rdf:li rdf:resource="http://identifiers.org/seed.compound/cpd00013"/>
                  <rdf:li rdf:resource="http://identifiers.org/seed.compound/cpd19013"/>
                </rdf:Bag>
              </bqbiol:is>
            </rdf:Description>
          </rdf:RDF>
        </sbml:annotation>
      </species>
      <species boundaryCondition="false" constant="false" hasOnlySubstanceUnits="false" id="M_nicrnt_c" name="Nicotinate D-ribonucleotide" metaid="M_nicrnt_c" compartment="c" fbc:charge="-2" fbc:chemicalFormula="C11H12NO9P">
        <sbml:annotation xmlns:sbml="http://www.sbml.org/sbml/level3/version1/core">
          <rdf:RDF xmlns:rdf="http://www.w3.org/1999/02/22-rdf-syntax-ns#">
            <rdf:Description rdf:about="#M_nicrnt_c">
              <bqbiol:is xmlns:bqbiol="http://biomodels.net/biology-qualifiers/">
                <rdf:Bag>
                  <rdf:li rdf:resource="http://identifiers.org/bigg.metabolite/nicrnt"/>
                  <rdf:li rdf:resource="http://identifiers.org/biocyc/META:NICOTINATE_NUCLEOTIDE"/>
                  <rdf:li rdf:resource="http://identifiers.org/chebi/CHEBI:12398"/>
                  <rdf:li rdf:resource="http://identifiers.org/chebi/CHEBI:14651"/>
                  <rdf:li rdf:resource="http://identifiers.org/chebi/CHEBI:14652"/>
                  <rdf:li rdf:resource="http://identifiers.org/chebi/CHEBI:15763"/>
                  <rdf:li rdf:resource="http://identifiers.org/chebi/CHEBI:25532"/>
                  <rdf:li rdf:resource="http://identifiers.org/chebi/CHEBI:57502"/>
                  <rdf:li rdf:resource="http://identifiers.org/chebi/CHEBI:7561"/>
                  <rdf:li rdf:resource="http://identifiers.org/hmdb/HMDB59646"/>
                  <rdf:li rdf:resource="http://identifiers.org/kegg.compound/C01185"/>
                  <rdf:li rdf:resource="http://identifiers.org/metanetx.chemical/MNXM194"/>
                  <rdf:li rdf:resource="http://identifiers.org/seed.compound/cpd00873"/>
                </rdf:Bag>
              </bqbiol:is>
            </rdf:Description>
          </rdf:RDF>
        </sbml:annotation>
      </species>
      <species boundaryCondition="false" constant="false" hasOnlySubstanceUnits="false" id="M_no2_c" name="Nitrite" metaid="M_no2_c" compartment="c" fbc:charge="-1" fbc:chemicalFormula="NO2">
        <sbml:annotation xmlns:sbml="http://www.sbml.org/sbml/level3/version1/core">
          <rdf:RDF xmlns:rdf="http://www.w3.org/1999/02/22-rdf-syntax-ns#">
            <rdf:Description rdf:about="#M_no2_c">
              <bqbiol:is xmlns:bqbiol="http://biomodels.net/biology-qualifiers/">
                <rdf:Bag>
                  <rdf:li rdf:resource="http://identifiers.org/bigg.metabolite/no2"/>
                  <rdf:li rdf:resource="http://identifiers.org/biocyc/META:NITRITE"/>
                  <rdf:li rdf:resource="http://identifiers.org/chebi/CHEBI:14658"/>
                  <rdf:li rdf:resource="http://identifiers.org/chebi/CHEBI:16301"/>
                  <rdf:li rdf:resource="http://identifiers.org/chebi/CHEBI:25567"/>
                  <rdf:li rdf:resource="http://identifiers.org/chebi/CHEBI:44396"/>
                  <rdf:li rdf:resource="http://identifiers.org/chebi/CHEBI:7585"/>
                  <rdf:li rdf:resource="http://identifiers.org/hmdb/HMDB02786"/>
                  <rdf:li rdf:resource="http://identifiers.org/kegg.compound/C00088"/>
                  <rdf:li rdf:resource="http://identifiers.org/metanetx.chemical/MNXM107"/>
                  <rdf:li rdf:resource="http://identifiers.org/seed.compound/cpd00075"/>
                </rdf:Bag>
              </bqbiol:is>
            </rdf:Description>
          </rdf:RDF>
        </sbml:annotation>
      </species>
      <species boundaryCondition="false" constant="false" hasOnlySubstanceUnits="false" id="M_no3_c" name="Nitrate" metaid="M_no3_c" compartment="c" fbc:charge="-1" fbc:chemicalFormula="NO3">
        <sbml:annotation xmlns:sbml="http://www.sbml.org/sbml/level3/version1/core">
          <rdf:RDF xmlns:rdf="http://www.w3.org/1999/02/22-rdf-syntax-ns#">
            <rdf:Description rdf:about="#M_no3_c">
              <bqbiol:is xmlns:bqbiol="http://biomodels.net/biology-qualifiers/">
                <rdf:Bag>
                  <rdf:li rdf:resource="http://identifiers.org/bigg.metabolite/no3"/>
                  <rdf:li rdf:resource="http://identifiers.org/biocyc/META:CPD-15028"/>
                  <rdf:li rdf:resource="http://identifiers.org/biocyc/META:NITRATE"/>
                  <rdf:li rdf:resource="http://identifiers.org/chebi/CHEBI:14654"/>
                  <rdf:li rdf:resource="http://identifiers.org/chebi/CHEBI:17632"/>
                  <rdf:li rdf:resource="http://identifiers.org/chebi/CHEBI:25545"/>
                  <rdf:li rdf:resource="http://identifiers.org/chebi/CHEBI:44487"/>
                  <rdf:li rdf:resource="http://identifiers.org/chebi/CHEBI:48107"/>
                  <rdf:li rdf:resource="http://identifiers.org/chebi/CHEBI:71263"/>
                  <rdf:li rdf:resource="http://identifiers.org/chebi/CHEBI:7580"/>
                  <rdf:li rdf:resource="http://identifiers.org/hmdb/HMDB01853"/>
                  <rdf:li rdf:resource="http://identifiers.org/hmdb/HMDB02878"/>
                  <rdf:li rdf:resource="http://identifiers.org/kegg.compound/C00244"/>
                  <rdf:li rdf:resource="http://identifiers.org/kegg.drug/D02313"/>
                  <rdf:li rdf:resource="http://identifiers.org/metanetx.chemical/MNXM207"/>
                  <rdf:li rdf:resource="http://identifiers.org/seed.compound/cpd00209"/>
                </rdf:Bag>
              </bqbiol:is>
            </rdf:Description>
          </rdf:RDF>
        </sbml:annotation>
      </species>
      <species boundaryCondition="false" constant="false" hasOnlySubstanceUnits="false" id="M_o2_c" name="O2" metaid="M_o2_c" compartment="c" fbc:charge="0" fbc:chemicalFormula="O2">
        <sbml:annotation xmlns:sbml="http://www.sbml.org/sbml/level3/version1/core">
          <rdf:RDF xmlns:rdf="http://www.w3.org/1999/02/22-rdf-syntax-ns#">
            <rdf:Description rdf:about="#M_o2_c">
              <bqbiol:is xmlns:bqbiol="http://biomodels.net/biology-qualifiers/">
                <rdf:Bag>
                  <rdf:li rdf:resource="http://identifiers.org/bigg.metabolite/o2"/>
                  <rdf:li rdf:resource="http://identifiers.org/biocyc/META:OXYGEN-MOLECULE"/>
                  <rdf:li rdf:resource="http://identifiers.org/chebi/CHEBI:10745"/>
                  <rdf:li rdf:resource="http://identifiers.org/chebi/CHEBI:13416"/>
                  <rdf:li rdf:resource="http://identifiers.org/chebi/CHEBI:15379"/>
                  <rdf:li rdf:resource="http://identifiers.org/chebi/CHEBI:23833"/>
                  <rdf:li rdf:resource="http://identifiers.org/chebi/CHEBI:25366"/>
                  <rdf:li rdf:resource="http://identifiers.org/chebi/CHEBI:26689"/>
                  <rdf:li rdf:resource="http://identifiers.org/chebi/CHEBI:27140"/>
                  <rdf:li rdf:resource="http://identifiers.org/chebi/CHEBI:29097"/>
                  <rdf:li rdf:resource="http://identifiers.org/chebi/CHEBI:29793"/>
                  <rdf:li rdf:resource="http://identifiers.org/chebi/CHEBI:30491"/>
                  <rdf:li rdf:resource="http://identifiers.org/chebi/CHEBI:44742"/>
                  <rdf:li rdf:resource="http://identifiers.org/chebi/CHEBI:7860"/>
                  <rdf:li rdf:resource="http://identifiers.org/hmdb/HMDB01377"/>
                  <rdf:li rdf:resource="http://identifiers.org/kegg.compound/C00007"/>
                  <rdf:li rdf:resource="http://identifiers.org/kegg.drug/D00003"/>
                  <rdf:li rdf:resource="http://identifiers.org/metanetx.chemical/MNXM4"/>
                  <rdf:li rdf:resource="http://identifiers.org/seed.compound/cpd00007"/>
                </rdf:Bag>
              </bqbiol:is>
            </rdf:Description>
          </rdf:RDF>
        </sbml:annotation>
      </species>
      <species boundaryCondition="false" constant="false" hasOnlySubstanceUnits="false" id="M_oaa_c" name="Oxaloacetate" metaid="M_oaa_c" compartment="c" fbc:charge="-2" fbc:chemicalFormula="C4H2O5">
        <sbml:annotation xmlns:sbml="http://www.sbml.org/sbml/level3/version1/core">
          <rdf:RDF xmlns:rdf="http://www.w3.org/1999/02/22-rdf-syntax-ns#">
            <rdf:Description rdf:about="#M_oaa_c">
              <bqbiol:is xmlns:bqbiol="http://biomodels.net/biology-qualifiers/">
                <rdf:Bag>
                  <rdf:li rdf:resource="http://identifiers.org/bigg.metabolite/oaa"/>
                  <rdf:li rdf:resource="http://identifiers.org/biocyc/META:ENOL-OXALOACETATE"/>
                  <rdf:li rdf:resource="http://identifiers.org/biocyc/META:OXALACETIC_ACID"/>
                  <rdf:li rdf:resource="http://identifiers.org/chebi/CHEBI:12820"/>
                  <rdf:li rdf:resource="http://identifiers.org/chebi/CHEBI:14703"/>
                  <rdf:li rdf:resource="http://identifiers.org/chebi/CHEBI:16452"/>
                  <rdf:li rdf:resource="http://identifiers.org/chebi/CHEBI:24958"/>
                  <rdf:li rdf:resource="http://identifiers.org/chebi/CHEBI:24959"/>
                  <rdf:li rdf:resource="http://identifiers.org/chebi/CHEBI:25731"/>
                  <rdf:li rdf:resource="http://identifiers.org/chebi/CHEBI:25734"/>
                  <rdf:li rdf:resource="http://identifiers.org/chebi/CHEBI:29049"/>
                  <rdf:li rdf:resource="http://identifiers.org/chebi/CHEBI:30744"/>
                  <rdf:li rdf:resource="http://identifiers.org/chebi/CHEBI:7812"/>
                  <rdf:li rdf:resource="http://identifiers.org/hmdb/HMDB00223"/>
                  <rdf:li rdf:resource="http://identifiers.org/kegg.compound/C00036"/>
                  <rdf:li rdf:resource="http://identifiers.org/kegg.compound/C03981"/>
                  <rdf:li rdf:resource="http://identifiers.org/lipidmaps/LMFA01170061"/>
                  <rdf:li rdf:resource="http://identifiers.org/lipidmaps/LMFA01170120"/>
                  <rdf:li rdf:resource="http://identifiers.org/metanetx.chemical/MNXM46"/>
                  <rdf:li rdf:resource="http://identifiers.org/seed.compound/cpd00032"/>
                  <rdf:li rdf:resource="http://identifiers.org/seed.compound/cpd02469"/>
                </rdf:Bag>
              </bqbiol:is>
            </rdf:Description>
          </rdf:RDF>
        </sbml:annotation>
      </species>
      <species boundaryCondition="false" constant="false" hasOnlySubstanceUnits="false" id="M_ocdacp_c" name="Octadecanoyl-[acyl-carrier protein]" metaid="M_ocdacp_c" compartment="c" fbc:charge="-1" fbc:chemicalFormula="C18H34OX">
        <sbml:annotation xmlns:sbml="http://www.sbml.org/sbml/level3/version1/core">
          <rdf:RDF xmlns:rdf="http://www.w3.org/1999/02/22-rdf-syntax-ns#">
            <rdf:Description rdf:about="#M_ocdacp_c">
              <bqbiol:is xmlns:bqbiol="http://biomodels.net/biology-qualifiers/">
                <rdf:Bag>
                  <rdf:li rdf:resource="http://identifiers.org/bigg.metabolite/ocdacp"/>
                </rdf:Bag>
              </bqbiol:is>
            </rdf:Description>
          </rdf:RDF>
        </sbml:annotation>
      </species>
      <species boundaryCondition="false" constant="false" hasOnlySubstanceUnits="false" id="M_ocdcaACP_c" name="Octadecanoyl-ACP (n-C18:0ACP)" metaid="M_ocdcaACP_c" compartment="c" fbc:charge="-1" fbc:chemicalFormula="C18H34OX">
        <sbml:annotation xmlns:sbml="http://www.sbml.org/sbml/level3/version1/core">
          <rdf:RDF xmlns:rdf="http://www.w3.org/1999/02/22-rdf-syntax-ns#">
            <rdf:Description rdf:about="#M_ocdcaACP_c">
              <bqbiol:is xmlns:bqbiol="http://biomodels.net/biology-qualifiers/">
                <rdf:Bag>
                  <rdf:li rdf:resource="http://identifiers.org/bigg.metabolite/ocdcaACP"/>
                  <rdf:li rdf:resource="http://identifiers.org/metanetx.chemical/MNXM3075"/>
                </rdf:Bag>
              </bqbiol:is>
            </rdf:Description>
          </rdf:RDF>
        </sbml:annotation>
      </species>
      <species boundaryCondition="false" constant="false" hasOnlySubstanceUnits="false" id="M_ocdca_c" name="octadecanoate (n-C18:0)" metaid="M_ocdca_c" compartment="c" fbc:charge="-1" fbc:chemicalFormula="C18H35O2">
        <sbml:annotation xmlns:sbml="http://www.sbml.org/sbml/level3/version1/core">
          <rdf:RDF xmlns:rdf="http://www.w3.org/1999/02/22-rdf-syntax-ns#">
            <rdf:Description rdf:about="#M_ocdca_c">
              <bqbiol:is xmlns:bqbiol="http://biomodels.net/biology-qualifiers/">
                <rdf:Bag>
                  <rdf:li rdf:resource="http://identifiers.org/bigg.metabolite/ocdca"/>
                  <rdf:li rdf:resource="http://identifiers.org/biocyc/META:STEARIC_ACID"/>
                  <rdf:li rdf:resource="http://identifiers.org/chebi/CHEBI:231588"/>
                  <rdf:li rdf:resource="http://identifiers.org/chebi/CHEBI:25629"/>
                  <rdf:li rdf:resource="http://identifiers.org/chebi/CHEBI:25631"/>
                  <rdf:li rdf:resource="http://identifiers.org/chebi/CHEBI:28842"/>
                  <rdf:li rdf:resource="http://identifiers.org/chebi/CHEBI:45710"/>
                  <rdf:li rdf:resource="http://identifiers.org/hmdb/HMDB00827"/>
                  <rdf:li rdf:resource="http://identifiers.org/kegg.compound/C01530"/>
                  <rdf:li rdf:resource="http://identifiers.org/kegg.drug/D00119"/>
                  <rdf:li rdf:resource="http://identifiers.org/lipidmaps/LMFA01010018"/>
                  <rdf:li rdf:resource="http://identifiers.org/lipidmaps/LMFA01010047"/>
                  <rdf:li rdf:resource="http://identifiers.org/metanetx.chemical/MNXM236"/>
                  <rdf:li rdf:resource="http://identifiers.org/seed.compound/cpd01080"/>
                </rdf:Bag>
              </bqbiol:is>
            </rdf:Description>
          </rdf:RDF>
        </sbml:annotation>
      </species>
      <species boundaryCondition="false" constant="false" hasOnlySubstanceUnits="false" id="M_ocdcea_c" name="octadecenoate (n-C18:1)" metaid="M_ocdcea_c" compartment="c" fbc:charge="-1" fbc:chemicalFormula="C18H33O2">
        <sbml:annotation xmlns:sbml="http://www.sbml.org/sbml/level3/version1/core">
          <rdf:RDF xmlns:rdf="http://www.w3.org/1999/02/22-rdf-syntax-ns#">
            <rdf:Description rdf:about="#M_ocdcea_c">
              <bqbiol:is xmlns:bqbiol="http://biomodels.net/biology-qualifiers/">
                <rdf:Bag>
                  <rdf:li rdf:resource="http://identifiers.org/bigg.metabolite/ocdcea"/>
                  <rdf:li rdf:resource="http://identifiers.org/biocyc/META:OLEATE-CPD"/>
                  <rdf:li rdf:resource="http://identifiers.org/chebi/CHEBI:104361"/>
                  <rdf:li rdf:resource="http://identifiers.org/chebi/CHEBI:14684"/>
                  <rdf:li rdf:resource="http://identifiers.org/chebi/CHEBI:16196"/>
                  <rdf:li rdf:resource="http://identifiers.org/chebi/CHEBI:25663"/>
                  <rdf:li rdf:resource="http://identifiers.org/chebi/CHEBI:25664"/>
                  <rdf:li rdf:resource="http://identifiers.org/chebi/CHEBI:30823"/>
                  <rdf:li rdf:resource="http://identifiers.org/chebi/CHEBI:44741"/>
                  <rdf:li rdf:resource="http://identifiers.org/chebi/CHEBI:7741"/>
                  <rdf:li rdf:resource="http://identifiers.org/kegg.compound/C00712"/>
                  <rdf:li rdf:resource="http://identifiers.org/kegg.drug/D02315"/>
                  <rdf:li rdf:resource="http://identifiers.org/lipidmaps/LMFA01030002"/>
                  <rdf:li rdf:resource="http://identifiers.org/lipidmaps/LMFA01030763"/>
                  <rdf:li rdf:resource="http://identifiers.org/lipidmaps/LMFA01030810"/>
                  <rdf:li rdf:resource="http://identifiers.org/metanetx.chemical/MNXM306"/>
                  <rdf:li rdf:resource="http://identifiers.org/seed.compound/cpd00536"/>
                </rdf:Bag>
              </bqbiol:is>
            </rdf:Description>
          </rdf:RDF>
        </sbml:annotation>
      </species>
      <species boundaryCondition="false" constant="false" hasOnlySubstanceUnits="false" id="M_ocdcyaACP_c" name="Octadecynoyl-ACP (n-C18:2ACP)" compartment="c" fbc:charge="-1" fbc:chemicalFormula="C18H30OX"/>
      <species boundaryCondition="false" constant="false" hasOnlySubstanceUnits="false" id="M_ocdcya_c" name="octadecynoate (n-C18:2)" compartment="c" fbc:charge="-1" fbc:chemicalFormula="C18H31O2"/>
      <species boundaryCondition="false" constant="false" hasOnlySubstanceUnits="false" id="M_ocACP_c" name="Octanoyl-[acyl-carrier protein]" metaid="M_ocACP_c" compartment="c" fbc:charge="-1" fbc:chemicalFormula="C8H14OX">
        <sbml:annotation xmlns:sbml="http://www.sbml.org/sbml/level3/version1/core">
          <rdf:RDF xmlns:rdf="http://www.w3.org/1999/02/22-rdf-syntax-ns#">
            <rdf:Description rdf:about="#M_ocACP_c">
              <bqbiol:is xmlns:bqbiol="http://biomodels.net/biology-qualifiers/">
                <rdf:Bag>
                  <rdf:li rdf:resource="http://identifiers.org/bigg.metabolite/ocACP"/>
                  <rdf:li rdf:resource="http://identifiers.org/metanetx.chemical/MNXM90185"/>
                </rdf:Bag>
              </bqbiol:is>
            </rdf:Description>
          </rdf:RDF>
        </sbml:annotation>
      </species>
      <species boundaryCondition="false" constant="false" hasOnlySubstanceUnits="false" id="M_octeACP_c" name="Octadecenoyl-ACP (n-C18:1ACP)" metaid="M_octeACP_c" compartment="c" fbc:charge="-1" fbc:chemicalFormula="C18H32OX">
        <sbml:annotation xmlns:sbml="http://www.sbml.org/sbml/level3/version1/core">
          <rdf:RDF xmlns:rdf="http://www.w3.org/1999/02/22-rdf-syntax-ns#">
            <rdf:Description rdf:about="#M_octeACP_c">
              <bqbiol:is xmlns:bqbiol="http://biomodels.net/biology-qualifiers/">
                <rdf:Bag>
                  <rdf:li rdf:resource="http://identifiers.org/bigg.metabolite/octeACP"/>
                  <rdf:li rdf:resource="http://identifiers.org/metanetx.chemical/MNXM89950"/>
                </rdf:Bag>
              </bqbiol:is>
            </rdf:Description>
          </rdf:RDF>
        </sbml:annotation>
      </species>
      <species boundaryCondition="false" constant="false" hasOnlySubstanceUnits="false" id="M_orn__L_c" name="L-Ornithine" metaid="M_orn__L_c" compartment="c" fbc:charge="1" fbc:chemicalFormula="C5H13N2O2">
        <sbml:annotation xmlns:sbml="http://www.sbml.org/sbml/level3/version1/core">
          <rdf:RDF xmlns:rdf="http://www.w3.org/1999/02/22-rdf-syntax-ns#">
            <rdf:Description rdf:about="#M_orn__L_c">
              <bqbiol:is xmlns:bqbiol="http://biomodels.net/biology-qualifiers/">
                <rdf:Bag>
                  <rdf:li rdf:resource="http://identifiers.org/bigg.metabolite/orn__L"/>
                  <rdf:li rdf:resource="http://identifiers.org/biocyc/META:L-ORNITHINE"/>
                  <rdf:li rdf:resource="http://identifiers.org/chebi/CHEBI:11448"/>
                  <rdf:li rdf:resource="http://identifiers.org/chebi/CHEBI:13148"/>
                  <rdf:li rdf:resource="http://identifiers.org/chebi/CHEBI:15729"/>
                  <rdf:li rdf:resource="http://identifiers.org/chebi/CHEBI:18257"/>
                  <rdf:li rdf:resource="http://identifiers.org/chebi/CHEBI:19370"/>
                  <rdf:li rdf:resource="http://identifiers.org/chebi/CHEBI:21367"/>
                  <rdf:li rdf:resource="http://identifiers.org/chebi/CHEBI:32964"/>
                  <rdf:li rdf:resource="http://identifiers.org/chebi/CHEBI:44667"/>
                  <rdf:li rdf:resource="http://identifiers.org/chebi/CHEBI:46911"/>
                  <rdf:li rdf:resource="http://identifiers.org/chebi/CHEBI:46912"/>
                  <rdf:li rdf:resource="http://identifiers.org/chebi/CHEBI:46913"/>
                  <rdf:li rdf:resource="http://identifiers.org/chebi/CHEBI:46914"/>
                  <rdf:li rdf:resource="http://identifiers.org/chebi/CHEBI:6280"/>
                  <rdf:li rdf:resource="http://identifiers.org/chebi/CHEBI:7784"/>
                  <rdf:li rdf:resource="http://identifiers.org/hmdb/HMDB00214"/>
                  <rdf:li rdf:resource="http://identifiers.org/hmdb/HMDB00818"/>
                  <rdf:li rdf:resource="http://identifiers.org/hmdb/HMDB04984"/>
                  <rdf:li rdf:resource="http://identifiers.org/hmdb/HMDB62654"/>
                  <rdf:li rdf:resource="http://identifiers.org/hmdb/HMDB62718"/>
                  <rdf:li rdf:resource="http://identifiers.org/kegg.compound/C00077"/>
                  <rdf:li rdf:resource="http://identifiers.org/kegg.compound/C01602"/>
                  <rdf:li rdf:resource="http://identifiers.org/kegg.drug/D08302"/>
                  <rdf:li rdf:resource="http://identifiers.org/lipidmaps/LMFA01100057"/>
                  <rdf:li rdf:resource="http://identifiers.org/metanetx.chemical/MNXM89689"/>
                  <rdf:li rdf:resource="http://identifiers.org/seed.compound/cpd00064"/>
                  <rdf:li rdf:resource="http://identifiers.org/seed.compound/cpd19016"/>
                </rdf:Bag>
              </bqbiol:is>
            </rdf:Description>
          </rdf:RDF>
        </sbml:annotation>
      </species>
      <species boundaryCondition="false" constant="false" hasOnlySubstanceUnits="false" id="M_orn__L_e" name="L-Ornithine" metaid="M_orn__L_e" compartment="e" fbc:charge="1" fbc:chemicalFormula="C5H13N2O2">
        <sbml:annotation xmlns:sbml="http://www.sbml.org/sbml/level3/version1/core">
          <rdf:RDF xmlns:rdf="http://www.w3.org/1999/02/22-rdf-syntax-ns#">
            <rdf:Description rdf:about="#M_orn__L_e">
              <bqbiol:is xmlns:bqbiol="http://biomodels.net/biology-qualifiers/">
                <rdf:Bag>
                  <rdf:li rdf:resource="http://identifiers.org/bigg.metabolite/orn__L"/>
                  <rdf:li rdf:resource="http://identifiers.org/biocyc/META:L-ORNITHINE"/>
                  <rdf:li rdf:resource="http://identifiers.org/chebi/CHEBI:11448"/>
                  <rdf:li rdf:resource="http://identifiers.org/chebi/CHEBI:13148"/>
                  <rdf:li rdf:resource="http://identifiers.org/chebi/CHEBI:15729"/>
                  <rdf:li rdf:resource="http://identifiers.org/chebi/CHEBI:18257"/>
                  <rdf:li rdf:resource="http://identifiers.org/chebi/CHEBI:19370"/>
                  <rdf:li rdf:resource="http://identifiers.org/chebi/CHEBI:21367"/>
                  <rdf:li rdf:resource="http://identifiers.org/chebi/CHEBI:32964"/>
                  <rdf:li rdf:resource="http://identifiers.org/chebi/CHEBI:44667"/>
                  <rdf:li rdf:resource="http://identifiers.org/chebi/CHEBI:46911"/>
                  <rdf:li rdf:resource="http://identifiers.org/chebi/CHEBI:46912"/>
                  <rdf:li rdf:resource="http://identifiers.org/chebi/CHEBI:46913"/>
                  <rdf:li rdf:resource="http://identifiers.org/chebi/CHEBI:46914"/>
                  <rdf:li rdf:resource="http://identifiers.org/chebi/CHEBI:6280"/>
                  <rdf:li rdf:resource="http://identifiers.org/chebi/CHEBI:7784"/>
                  <rdf:li rdf:resource="http://identifiers.org/hmdb/HMDB00214"/>
                  <rdf:li rdf:resource="http://identifiers.org/hmdb/HMDB00818"/>
                  <rdf:li rdf:resource="http://identifiers.org/hmdb/HMDB04984"/>
                  <rdf:li rdf:resource="http://identifiers.org/hmdb/HMDB62654"/>
                  <rdf:li rdf:resource="http://identifiers.org/hmdb/HMDB62718"/>
                  <rdf:li rdf:resource="http://identifiers.org/kegg.compound/C00077"/>
                  <rdf:li rdf:resource="http://identifiers.org/kegg.compound/C01602"/>
                  <rdf:li rdf:resource="http://identifiers.org/kegg.drug/D08302"/>
                  <rdf:li rdf:resource="http://identifiers.org/lipidmaps/LMFA01100057"/>
                  <rdf:li rdf:resource="http://identifiers.org/metanetx.chemical/MNXM89689"/>
                  <rdf:li rdf:resource="http://identifiers.org/seed.compound/cpd00064"/>
                  <rdf:li rdf:resource="http://identifiers.org/seed.compound/cpd19016"/>
                </rdf:Bag>
              </bqbiol:is>
            </rdf:Description>
          </rdf:RDF>
        </sbml:annotation>
      </species>
      <species boundaryCondition="false" constant="false" hasOnlySubstanceUnits="false" id="M_orot5p_c" name="Orotidine 5'-phosphate" metaid="M_orot5p_c" compartment="c" fbc:charge="-3" fbc:chemicalFormula="C10H10N2O11P">
        <sbml:annotation xmlns:sbml="http://www.sbml.org/sbml/level3/version1/core">
          <rdf:RDF xmlns:rdf="http://www.w3.org/1999/02/22-rdf-syntax-ns#">
            <rdf:Description rdf:about="#M_orot5p_c">
              <bqbiol:is xmlns:bqbiol="http://biomodels.net/biology-qualifiers/">
                <rdf:Bag>
                  <rdf:li rdf:resource="http://identifiers.org/bigg.metabolite/orot5p"/>
                  <rdf:li rdf:resource="http://identifiers.org/biocyc/META:OROTIDINE-5-PHOSPHATE"/>
                  <rdf:li rdf:resource="http://identifiers.org/chebi/CHEBI:14699"/>
                  <rdf:li rdf:resource="http://identifiers.org/chebi/CHEBI:15842"/>
                  <rdf:li rdf:resource="http://identifiers.org/chebi/CHEBI:25723"/>
                  <rdf:li rdf:resource="http://identifiers.org/chebi/CHEBI:57538"/>
                  <rdf:li rdf:resource="http://identifiers.org/chebi/CHEBI:7788"/>
                  <rdf:li rdf:resource="http://identifiers.org/hmdb/HMDB00218"/>
                  <rdf:li rdf:resource="http://identifiers.org/kegg.compound/C01103"/>
                  <rdf:li rdf:resource="http://identifiers.org/metanetx.chemical/MNXM519"/>
                  <rdf:li rdf:resource="http://identifiers.org/seed.compound/cpd00810"/>
                </rdf:Bag>
              </bqbiol:is>
            </rdf:Description>
          </rdf:RDF>
        </sbml:annotation>
      </species>
      <species boundaryCondition="false" constant="false" hasOnlySubstanceUnits="false" id="M_orot_c" name="Orotate" metaid="M_orot_c" compartment="c" fbc:charge="-1" fbc:chemicalFormula="C5H3N2O4">
        <sbml:annotation xmlns:sbml="http://www.sbml.org/sbml/level3/version1/core">
          <rdf:RDF xmlns:rdf="http://www.w3.org/1999/02/22-rdf-syntax-ns#">
            <rdf:Description rdf:about="#M_orot_c">
              <bqbiol:is xmlns:bqbiol="http://biomodels.net/biology-qualifiers/">
                <rdf:Bag>
                  <rdf:li rdf:resource="http://identifiers.org/bigg.metabolite/orot"/>
                  <rdf:li rdf:resource="http://identifiers.org/biocyc/META:OROTATE"/>
                  <rdf:li rdf:resource="http://identifiers.org/chebi/CHEBI:14698"/>
                  <rdf:li rdf:resource="http://identifiers.org/chebi/CHEBI:16742"/>
                  <rdf:li rdf:resource="http://identifiers.org/chebi/CHEBI:25719"/>
                  <rdf:li rdf:resource="http://identifiers.org/chebi/CHEBI:25720"/>
                  <rdf:li rdf:resource="http://identifiers.org/chebi/CHEBI:30839"/>
                  <rdf:li rdf:resource="http://identifiers.org/chebi/CHEBI:44781"/>
                  <rdf:li rdf:resource="http://identifiers.org/chebi/CHEBI:7787"/>
                  <rdf:li rdf:resource="http://identifiers.org/hmdb/HMDB00226"/>
                  <rdf:li rdf:resource="http://identifiers.org/kegg.compound/C00295"/>
                  <rdf:li rdf:resource="http://identifiers.org/kegg.drug/D00055"/>
                  <rdf:li rdf:resource="http://identifiers.org/metanetx.chemical/MNXM235"/>
                  <rdf:li rdf:resource="http://identifiers.org/seed.compound/cpd00247"/>
                </rdf:Bag>
              </bqbiol:is>
            </rdf:Description>
          </rdf:RDF>
        </sbml:annotation>
      </species>
      <species boundaryCondition="false" constant="false" hasOnlySubstanceUnits="false" id="M_orot_e" name="Orotate" metaid="M_orot_e" compartment="e" fbc:charge="-1" fbc:chemicalFormula="C5H3N2O4">
        <sbml:annotation xmlns:sbml="http://www.sbml.org/sbml/level3/version1/core">
          <rdf:RDF xmlns:rdf="http://www.w3.org/1999/02/22-rdf-syntax-ns#">
            <rdf:Description rdf:about="#M_orot_e">
              <bqbiol:is xmlns:bqbiol="http://biomodels.net/biology-qualifiers/">
                <rdf:Bag>
                  <rdf:li rdf:resource="http://identifiers.org/bigg.metabolite/orot"/>
                  <rdf:li rdf:resource="http://identifiers.org/biocyc/META:OROTATE"/>
                  <rdf:li rdf:resource="http://identifiers.org/chebi/CHEBI:14698"/>
                  <rdf:li rdf:resource="http://identifiers.org/chebi/CHEBI:16742"/>
                  <rdf:li rdf:resource="http://identifiers.org/chebi/CHEBI:25719"/>
                  <rdf:li rdf:resource="http://identifiers.org/chebi/CHEBI:25720"/>
                  <rdf:li rdf:resource="http://identifiers.org/chebi/CHEBI:30839"/>
                  <rdf:li rdf:resource="http://identifiers.org/chebi/CHEBI:44781"/>
                  <rdf:li rdf:resource="http://identifiers.org/chebi/CHEBI:7787"/>
                  <rdf:li rdf:resource="http://identifiers.org/hmdb/HMDB00226"/>
                  <rdf:li rdf:resource="http://identifiers.org/kegg.compound/C00295"/>
                  <rdf:li rdf:resource="http://identifiers.org/kegg.drug/D00055"/>
                  <rdf:li rdf:resource="http://identifiers.org/metanetx.chemical/MNXM235"/>
                  <rdf:li rdf:resource="http://identifiers.org/seed.compound/cpd00247"/>
                </rdf:Bag>
              </bqbiol:is>
            </rdf:Description>
          </rdf:RDF>
        </sbml:annotation>
      </species>
      <species boundaryCondition="false" constant="false" hasOnlySubstanceUnits="false" id="M_pa_LRE_c" name="phosphatidic acid (Lb reuteri specific)" compartment="c"/>
      <species boundaryCondition="false" constant="false" hasOnlySubstanceUnits="false" id="M_pacald_c" name="Phenylacetaldehyde" metaid="M_pacald_c" compartment="c" fbc:charge="0" fbc:chemicalFormula="C8H8O">
        <sbml:annotation xmlns:sbml="http://www.sbml.org/sbml/level3/version1/core">
          <rdf:RDF xmlns:rdf="http://www.w3.org/1999/02/22-rdf-syntax-ns#">
            <rdf:Description rdf:about="#M_pacald_c">
              <bqbiol:is xmlns:bqbiol="http://biomodels.net/biology-qualifiers/">
                <rdf:Bag>
                  <rdf:li rdf:resource="http://identifiers.org/bigg.metabolite/pacald"/>
                  <rdf:li rdf:resource="http://identifiers.org/biocyc/META:PHENYLACETALDEHYDE"/>
                  <rdf:li rdf:resource="http://identifiers.org/chebi/CHEBI:14778"/>
                  <rdf:li rdf:resource="http://identifiers.org/chebi/CHEBI:16424"/>
                  <rdf:li rdf:resource="http://identifiers.org/chebi/CHEBI:25972"/>
                  <rdf:li rdf:resource="http://identifiers.org/chebi/CHEBI:43163"/>
                  <rdf:li rdf:resource="http://identifiers.org/chebi/CHEBI:8084"/>
                  <rdf:li rdf:resource="http://identifiers.org/hmdb/HMDB06236"/>
                  <rdf:li rdf:resource="http://identifiers.org/kegg.compound/C00601"/>
                  <rdf:li rdf:resource="http://identifiers.org/metanetx.chemical/MNXM473"/>
                  <rdf:li rdf:resource="http://identifiers.org/seed.compound/cpd00464"/>
                </rdf:Bag>
              </bqbiol:is>
            </rdf:Description>
          </rdf:RDF>
        </sbml:annotation>
      </species>
      <species boundaryCondition="false" constant="false" hasOnlySubstanceUnits="false" id="M_palmACP_c" name="Palmitoyl-ACP (n-C16:0ACP)" metaid="M_palmACP_c" compartment="c" fbc:charge="-1" fbc:chemicalFormula="C16H30OX">
        <sbml:annotation xmlns:sbml="http://www.sbml.org/sbml/level3/version1/core">
          <rdf:RDF xmlns:rdf="http://www.w3.org/1999/02/22-rdf-syntax-ns#">
            <rdf:Description rdf:about="#M_palmACP_c">
              <bqbiol:is xmlns:bqbiol="http://biomodels.net/biology-qualifiers/">
                <rdf:Bag>
                  <rdf:li rdf:resource="http://identifiers.org/bigg.metabolite/palmACP"/>
                  <rdf:li rdf:resource="http://identifiers.org/metanetx.chemical/MNXM2026"/>
                </rdf:Bag>
              </bqbiol:is>
            </rdf:Description>
          </rdf:RDF>
        </sbml:annotation>
      </species>
      <species boundaryCondition="false" constant="false" hasOnlySubstanceUnits="false" id="M_pan4p_c" name="Pantetheine 4'-phosphate" metaid="M_pan4p_c" compartment="c" fbc:charge="-2" fbc:chemicalFormula="C11H21N2O7PS">
        <sbml:annotation xmlns:sbml="http://www.sbml.org/sbml/level3/version1/core">
          <rdf:RDF xmlns:rdf="http://www.w3.org/1999/02/22-rdf-syntax-ns#">
            <rdf:Description rdf:about="#M_pan4p_c">
              <bqbiol:is xmlns:bqbiol="http://biomodels.net/biology-qualifiers/">
                <rdf:Bag>
                  <rdf:li rdf:resource="http://identifiers.org/bigg.metabolite/pan4p"/>
                  <rdf:li rdf:resource="http://identifiers.org/biocyc/META:PANTETHEINE-P"/>
                  <rdf:li rdf:resource="http://identifiers.org/biocyc/META:PHOSPHOPANTOTHEINE-GROUP"/>
                  <rdf:li rdf:resource="http://identifiers.org/chebi/CHEBI:11916"/>
                  <rdf:li rdf:resource="http://identifiers.org/chebi/CHEBI:14735"/>
                  <rdf:li rdf:resource="http://identifiers.org/chebi/CHEBI:14736"/>
                  <rdf:li rdf:resource="http://identifiers.org/chebi/CHEBI:14738"/>
                  <rdf:li rdf:resource="http://identifiers.org/chebi/CHEBI:14825"/>
                  <rdf:li rdf:resource="http://identifiers.org/chebi/CHEBI:16858"/>
                  <rdf:li rdf:resource="http://identifiers.org/chebi/CHEBI:25844"/>
                  <rdf:li rdf:resource="http://identifiers.org/chebi/CHEBI:29890"/>
                  <rdf:li rdf:resource="http://identifiers.org/chebi/CHEBI:4222"/>
                  <rdf:li rdf:resource="http://identifiers.org/chebi/CHEBI:45012"/>
                  <rdf:li rdf:resource="http://identifiers.org/chebi/CHEBI:47942"/>
                  <rdf:li rdf:resource="http://identifiers.org/chebi/CHEBI:61723"/>
                  <rdf:li rdf:resource="http://identifiers.org/chebi/CHEBI:7914"/>
                  <rdf:li rdf:resource="http://identifiers.org/hmdb/HMDB01416"/>
                  <rdf:li rdf:resource="http://identifiers.org/kegg.compound/C01134"/>
                  <rdf:li rdf:resource="http://identifiers.org/metanetx.chemical/MNXM373"/>
                  <rdf:li rdf:resource="http://identifiers.org/seed.compound/cpd00834"/>
                  <rdf:li rdf:resource="http://identifiers.org/seed.compound/cpd27792"/>
                </rdf:Bag>
              </bqbiol:is>
            </rdf:Description>
          </rdf:RDF>
        </sbml:annotation>
      </species>
      <species boundaryCondition="false" constant="false" hasOnlySubstanceUnits="false" id="M_pant__R_c" name="(R)-Pantoate" metaid="M_pant__R_c" compartment="c" fbc:charge="-1" fbc:chemicalFormula="C6H11O4">
        <sbml:annotation xmlns:sbml="http://www.sbml.org/sbml/level3/version1/core">
          <rdf:RDF xmlns:rdf="http://www.w3.org/1999/02/22-rdf-syntax-ns#">
            <rdf:Description rdf:about="#M_pant__R_c">
              <bqbiol:is xmlns:bqbiol="http://biomodels.net/biology-qualifiers/">
                <rdf:Bag>
                  <rdf:li rdf:resource="http://identifiers.org/bigg.metabolite/pant__R"/>
                  <rdf:li rdf:resource="http://identifiers.org/biocyc/META:L-PANTOATE"/>
                  <rdf:li rdf:resource="http://identifiers.org/chebi/CHEBI:11006"/>
                  <rdf:li rdf:resource="http://identifiers.org/chebi/CHEBI:14737"/>
                  <rdf:li rdf:resource="http://identifiers.org/chebi/CHEBI:15980"/>
                  <rdf:li rdf:resource="http://identifiers.org/chebi/CHEBI:18695"/>
                  <rdf:li rdf:resource="http://identifiers.org/chebi/CHEBI:18696"/>
                  <rdf:li rdf:resource="http://identifiers.org/chebi/CHEBI:18697"/>
                  <rdf:li rdf:resource="http://identifiers.org/chebi/CHEBI:350"/>
                  <rdf:li rdf:resource="http://identifiers.org/chebi/CHEBI:44662"/>
                  <rdf:li rdf:resource="http://identifiers.org/kegg.compound/C00522"/>
                  <rdf:li rdf:resource="http://identifiers.org/metanetx.chemical/MNXM593"/>
                  <rdf:li rdf:resource="http://identifiers.org/seed.compound/cpd00408"/>
                </rdf:Bag>
              </bqbiol:is>
            </rdf:Description>
          </rdf:RDF>
        </sbml:annotation>
      </species>
      <species boundaryCondition="false" constant="false" hasOnlySubstanceUnits="false" id="M_pap_c" name="Adenosine 3',5'-bisphosphate" metaid="M_pap_c" compartment="c" fbc:charge="-4" fbc:chemicalFormula="C10H11N5O10P2">
        <sbml:annotation xmlns:sbml="http://www.sbml.org/sbml/level3/version1/core">
          <rdf:RDF xmlns:rdf="http://www.w3.org/1999/02/22-rdf-syntax-ns#">
            <rdf:Description rdf:about="#M_pap_c">
              <bqbiol:is xmlns:bqbiol="http://biomodels.net/biology-qualifiers/">
                <rdf:Bag>
                  <rdf:li rdf:resource="http://identifiers.org/bigg.metabolite/pap"/>
                  <rdf:li rdf:resource="http://identifiers.org/biocyc/META:3-5-ADP"/>
                  <rdf:li rdf:resource="http://identifiers.org/chebi/CHEBI:13735"/>
                  <rdf:li rdf:resource="http://identifiers.org/chebi/CHEBI:17985"/>
                  <rdf:li rdf:resource="http://identifiers.org/chebi/CHEBI:22240"/>
                  <rdf:li rdf:resource="http://identifiers.org/chebi/CHEBI:2475"/>
                  <rdf:li rdf:resource="http://identifiers.org/chebi/CHEBI:58343"/>
                  <rdf:li rdf:resource="http://identifiers.org/kegg.compound/C00054"/>
                  <rdf:li rdf:resource="http://identifiers.org/metanetx.chemical/MNXM45"/>
                  <rdf:li rdf:resource="http://identifiers.org/seed.compound/cpd00045"/>
                </rdf:Bag>
              </bqbiol:is>
            </rdf:Description>
          </rdf:RDF>
        </sbml:annotation>
      </species>
      <species boundaryCondition="false" constant="false" hasOnlySubstanceUnits="false" id="M_2phetoh_c" name="Phenylethyl alcohol" compartment="c" fbc:charge="0" fbc:chemicalFormula="C8H10O"/>
      <species boundaryCondition="false" constant="false" hasOnlySubstanceUnits="false" id="M_pep_c" name="Phosphoenolpyruvate" metaid="M_pep_c" compartment="c" fbc:charge="-3" fbc:chemicalFormula="C3H2O6P">
        <sbml:annotation xmlns:sbml="http://www.sbml.org/sbml/level3/version1/core">
          <rdf:RDF xmlns:rdf="http://www.w3.org/1999/02/22-rdf-syntax-ns#">
            <rdf:Description rdf:about="#M_pep_c">
              <bqbiol:is xmlns:bqbiol="http://biomodels.net/biology-qualifiers/">
                <rdf:Bag>
                  <rdf:li rdf:resource="http://identifiers.org/bigg.metabolite/pep"/>
                  <rdf:li rdf:resource="http://identifiers.org/biocyc/META:PHOSPHO-ENOL-PYRUVATE"/>
                  <rdf:li rdf:resource="http://identifiers.org/chebi/CHEBI:14812"/>
                  <rdf:li rdf:resource="http://identifiers.org/chebi/CHEBI:18021"/>
                  <rdf:li rdf:resource="http://identifiers.org/chebi/CHEBI:26054"/>
                  <rdf:li rdf:resource="http://identifiers.org/chebi/CHEBI:26055"/>
                  <rdf:li rdf:resource="http://identifiers.org/chebi/CHEBI:44894"/>
                  <rdf:li rdf:resource="http://identifiers.org/chebi/CHEBI:44897"/>
                  <rdf:li rdf:resource="http://identifiers.org/chebi/CHEBI:58702"/>
                  <rdf:li rdf:resource="http://identifiers.org/chebi/CHEBI:8147"/>
                  <rdf:li rdf:resource="http://identifiers.org/hmdb/HMDB00263"/>
                  <rdf:li rdf:resource="http://identifiers.org/kegg.compound/C00074"/>
                  <rdf:li rdf:resource="http://identifiers.org/metanetx.chemical/MNXM73"/>
                  <rdf:li rdf:resource="http://identifiers.org/seed.compound/cpd00061"/>
                </rdf:Bag>
              </bqbiol:is>
            </rdf:Description>
          </rdf:RDF>
        </sbml:annotation>
      </species>
      <species boundaryCondition="false" constant="false" hasOnlySubstanceUnits="false" id="M_pg_LRE_c" name="Phospatidylglycerol (LRE specific)" compartment="c"/>
      <species boundaryCondition="false" constant="false" hasOnlySubstanceUnits="false" id="M_pgp_LRE_c" name="Phosphatidylglycerophosphate (LRE specific)" compartment="c"/>
      <species boundaryCondition="false" constant="false" hasOnlySubstanceUnits="false" id="M_phe__L_c" name="L-Phenylalanine" metaid="M_phe__L_c" compartment="c" fbc:charge="0" fbc:chemicalFormula="C9H11NO2">
        <sbml:annotation xmlns:sbml="http://www.sbml.org/sbml/level3/version1/core">
          <rdf:RDF xmlns:rdf="http://www.w3.org/1999/02/22-rdf-syntax-ns#">
            <rdf:Description rdf:about="#M_phe__L_c">
              <bqbiol:is xmlns:bqbiol="http://biomodels.net/biology-qualifiers/">
                <rdf:Bag>
                  <rdf:li rdf:resource="http://identifiers.org/bigg.metabolite/phe__L"/>
                  <rdf:li rdf:resource="http://identifiers.org/biocyc/META:PHE"/>
                  <rdf:li rdf:resource="http://identifiers.org/chebi/CHEBI:13151"/>
                  <rdf:li rdf:resource="http://identifiers.org/chebi/CHEBI:17295"/>
                  <rdf:li rdf:resource="http://identifiers.org/chebi/CHEBI:21370"/>
                  <rdf:li rdf:resource="http://identifiers.org/chebi/CHEBI:25984"/>
                  <rdf:li rdf:resource="http://identifiers.org/chebi/CHEBI:28044"/>
                  <rdf:li rdf:resource="http://identifiers.org/chebi/CHEBI:32486"/>
                  <rdf:li rdf:resource="http://identifiers.org/chebi/CHEBI:32487"/>
                  <rdf:li rdf:resource="http://identifiers.org/chebi/CHEBI:32504"/>
                  <rdf:li rdf:resource="http://identifiers.org/chebi/CHEBI:32505"/>
                  <rdf:li rdf:resource="http://identifiers.org/chebi/CHEBI:44851"/>
                  <rdf:li rdf:resource="http://identifiers.org/chebi/CHEBI:44885"/>
                  <rdf:li rdf:resource="http://identifiers.org/chebi/CHEBI:45079"/>
                  <rdf:li rdf:resource="http://identifiers.org/chebi/CHEBI:58095"/>
                  <rdf:li rdf:resource="http://identifiers.org/chebi/CHEBI:6282"/>
                  <rdf:li rdf:resource="http://identifiers.org/chebi/CHEBI:76052"/>
                  <rdf:li rdf:resource="http://identifiers.org/chebi/CHEBI:8089"/>
                  <rdf:li rdf:resource="http://identifiers.org/hmdb/HMDB00159"/>
                  <rdf:li rdf:resource="http://identifiers.org/hmdb/HMDB00612"/>
                  <rdf:li rdf:resource="http://identifiers.org/kegg.compound/C00079"/>
                  <rdf:li rdf:resource="http://identifiers.org/kegg.compound/C02057"/>
                  <rdf:li rdf:resource="http://identifiers.org/kegg.drug/D00021"/>
                  <rdf:li rdf:resource="http://identifiers.org/metanetx.chemical/MNXM97"/>
                  <rdf:li rdf:resource="http://identifiers.org/seed.compound/cpd00066"/>
                  <rdf:li rdf:resource="http://identifiers.org/seed.compound/cpd01400"/>
                </rdf:Bag>
              </bqbiol:is>
            </rdf:Description>
          </rdf:RDF>
        </sbml:annotation>
      </species>
      <species boundaryCondition="false" constant="false" hasOnlySubstanceUnits="false" id="M_phe__L_e" name="L-Phenylalanine" metaid="M_phe__L_e" compartment="e" fbc:charge="0" fbc:chemicalFormula="C9H11NO2">
        <sbml:annotation xmlns:sbml="http://www.sbml.org/sbml/level3/version1/core">
          <rdf:RDF xmlns:rdf="http://www.w3.org/1999/02/22-rdf-syntax-ns#">
            <rdf:Description rdf:about="#M_phe__L_e">
              <bqbiol:is xmlns:bqbiol="http://biomodels.net/biology-qualifiers/">
                <rdf:Bag>
                  <rdf:li rdf:resource="http://identifiers.org/bigg.metabolite/phe__L"/>
                  <rdf:li rdf:resource="http://identifiers.org/biocyc/META:PHE"/>
                  <rdf:li rdf:resource="http://identifiers.org/chebi/CHEBI:13151"/>
                  <rdf:li rdf:resource="http://identifiers.org/chebi/CHEBI:17295"/>
                  <rdf:li rdf:resource="http://identifiers.org/chebi/CHEBI:21370"/>
                  <rdf:li rdf:resource="http://identifiers.org/chebi/CHEBI:25984"/>
                  <rdf:li rdf:resource="http://identifiers.org/chebi/CHEBI:28044"/>
                  <rdf:li rdf:resource="http://identifiers.org/chebi/CHEBI:32486"/>
                  <rdf:li rdf:resource="http://identifiers.org/chebi/CHEBI:32487"/>
                  <rdf:li rdf:resource="http://identifiers.org/chebi/CHEBI:32504"/>
                  <rdf:li rdf:resource="http://identifiers.org/chebi/CHEBI:32505"/>
                  <rdf:li rdf:resource="http://identifiers.org/chebi/CHEBI:44851"/>
                  <rdf:li rdf:resource="http://identifiers.org/chebi/CHEBI:44885"/>
                  <rdf:li rdf:resource="http://identifiers.org/chebi/CHEBI:45079"/>
                  <rdf:li rdf:resource="http://identifiers.org/chebi/CHEBI:58095"/>
                  <rdf:li rdf:resource="http://identifiers.org/chebi/CHEBI:6282"/>
                  <rdf:li rdf:resource="http://identifiers.org/chebi/CHEBI:76052"/>
                  <rdf:li rdf:resource="http://identifiers.org/chebi/CHEBI:8089"/>
                  <rdf:li rdf:resource="http://identifiers.org/hmdb/HMDB00159"/>
                  <rdf:li rdf:resource="http://identifiers.org/hmdb/HMDB00612"/>
                  <rdf:li rdf:resource="http://identifiers.org/kegg.compound/C00079"/>
                  <rdf:li rdf:resource="http://identifiers.org/kegg.compound/C02057"/>
                  <rdf:li rdf:resource="http://identifiers.org/kegg.drug/D00021"/>
                  <rdf:li rdf:resource="http://identifiers.org/metanetx.chemical/MNXM97"/>
                  <rdf:li rdf:resource="http://identifiers.org/seed.compound/cpd00066"/>
                  <rdf:li rdf:resource="http://identifiers.org/seed.compound/cpd01400"/>
                </rdf:Bag>
              </bqbiol:is>
            </rdf:Description>
          </rdf:RDF>
        </sbml:annotation>
      </species>
      <species boundaryCondition="false" constant="false" hasOnlySubstanceUnits="false" id="M_pheme_c" name="Protoheme" metaid="M_pheme_c" compartment="c" fbc:charge="-2" fbc:chemicalFormula="C34H30FeN4O4">
        <sbml:annotation xmlns:sbml="http://www.sbml.org/sbml/level3/version1/core">
          <rdf:RDF xmlns:rdf="http://www.w3.org/1999/02/22-rdf-syntax-ns#">
            <rdf:Description rdf:about="#M_pheme_c">
              <bqbiol:is xmlns:bqbiol="http://biomodels.net/biology-qualifiers/">
                <rdf:Bag>
                  <rdf:li rdf:resource="http://identifiers.org/bigg.metabolite/pheme"/>
                  <rdf:li rdf:resource="http://identifiers.org/biocyc/META:PROTOHEME"/>
                  <rdf:li rdf:resource="http://identifiers.org/chebi/CHEBI:14957"/>
                  <rdf:li rdf:resource="http://identifiers.org/chebi/CHEBI:17627"/>
                  <rdf:li rdf:resource="http://identifiers.org/chebi/CHEBI:26355"/>
                  <rdf:li rdf:resource="http://identifiers.org/chebi/CHEBI:5651"/>
                  <rdf:li rdf:resource="http://identifiers.org/chebi/CHEBI:60344"/>
                  <rdf:li rdf:resource="http://identifiers.org/kegg.compound/C00032"/>
                  <rdf:li rdf:resource="http://identifiers.org/metanetx.chemical/MNXM249"/>
                </rdf:Bag>
              </bqbiol:is>
            </rdf:Description>
          </rdf:RDF>
        </sbml:annotation>
      </species>
      <species boundaryCondition="false" constant="false" hasOnlySubstanceUnits="false" id="M_phetrna_c" name="L-Phenylalanyl-tRNA(Phe)" metaid="M_phetrna_c" compartment="c" fbc:charge="1" fbc:chemicalFormula="C9H10NOR">
        <sbml:annotation xmlns:sbml="http://www.sbml.org/sbml/level3/version1/core">
          <rdf:RDF xmlns:rdf="http://www.w3.org/1999/02/22-rdf-syntax-ns#">
            <rdf:Description rdf:about="#M_phetrna_c">
              <bqbiol:is xmlns:bqbiol="http://biomodels.net/biology-qualifiers/">
                <rdf:Bag>
                  <rdf:li rdf:resource="http://identifiers.org/bigg.metabolite/phetrna"/>
                  <rdf:li rdf:resource="http://identifiers.org/chebi/CHEBI:13152"/>
                  <rdf:li rdf:resource="http://identifiers.org/chebi/CHEBI:29153"/>
                  <rdf:li rdf:resource="http://identifiers.org/chebi/CHEBI:6283"/>
                  <rdf:li rdf:resource="http://identifiers.org/kegg.compound/C03511"/>
                  <rdf:li rdf:resource="http://identifiers.org/metanetx.chemical/MNXM89802"/>
                  <rdf:li rdf:resource="http://identifiers.org/seed.compound/cpd12335"/>
                </rdf:Bag>
              </bqbiol:is>
            </rdf:Description>
          </rdf:RDF>
        </sbml:annotation>
      </species>
      <species boundaryCondition="false" constant="false" hasOnlySubstanceUnits="false" id="M_phpyr_c" name="Phenylpyruvate" metaid="M_phpyr_c" compartment="c" fbc:charge="-1" fbc:chemicalFormula="C9H7O3">
        <sbml:annotation xmlns:sbml="http://www.sbml.org/sbml/level3/version1/core">
          <rdf:RDF xmlns:rdf="http://www.w3.org/1999/02/22-rdf-syntax-ns#">
            <rdf:Description rdf:about="#M_phpyr_c">
              <bqbiol:is xmlns:bqbiol="http://biomodels.net/biology-qualifiers/">
                <rdf:Bag>
                  <rdf:li rdf:resource="http://identifiers.org/bigg.metabolite/phpyr"/>
                  <rdf:li rdf:resource="http://identifiers.org/biocyc/META:ENOL-PHENYLPYRUVATE"/>
                  <rdf:li rdf:resource="http://identifiers.org/biocyc/META:PHENYL-PYRUVATE"/>
                  <rdf:li rdf:resource="http://identifiers.org/chebi/CHEBI:10548"/>
                  <rdf:li rdf:resource="http://identifiers.org/chebi/CHEBI:12811"/>
                  <rdf:li rdf:resource="http://identifiers.org/chebi/CHEBI:16815"/>
                  <rdf:li rdf:resource="http://identifiers.org/chebi/CHEBI:23912"/>
                  <rdf:li rdf:resource="http://identifiers.org/chebi/CHEBI:23914"/>
                  <rdf:li rdf:resource="http://identifiers.org/chebi/CHEBI:23915"/>
                  <rdf:li rdf:resource="http://identifiers.org/chebi/CHEBI:26009"/>
                  <rdf:li rdf:resource="http://identifiers.org/chebi/CHEBI:30851"/>
                  <rdf:li rdf:resource="http://identifiers.org/chebi/CHEBI:32815"/>
                  <rdf:li rdf:resource="http://identifiers.org/chebi/CHEBI:45005"/>
                  <rdf:li rdf:resource="http://identifiers.org/chebi/CHEBI:8105"/>
                  <rdf:li rdf:resource="http://identifiers.org/hmdb/HMDB12225"/>
                  <rdf:li rdf:resource="http://identifiers.org/kegg.compound/C00166"/>
                  <rdf:li rdf:resource="http://identifiers.org/kegg.compound/C02763"/>
                  <rdf:li rdf:resource="http://identifiers.org/metanetx.chemical/MNXM210"/>
                  <rdf:li rdf:resource="http://identifiers.org/seed.compound/cpd00143"/>
                  <rdf:li rdf:resource="http://identifiers.org/seed.compound/cpd01784"/>
                </rdf:Bag>
              </bqbiol:is>
            </rdf:Description>
          </rdf:RDF>
        </sbml:annotation>
      </species>
      <species boundaryCondition="false" constant="false" hasOnlySubstanceUnits="false" id="M_pi_c" name="Phosphate" metaid="M_pi_c" compartment="c" fbc:charge="-2" fbc:chemicalFormula="HO4P">
        <sbml:annotation xmlns:sbml="http://www.sbml.org/sbml/level3/version1/core">
          <rdf:RDF xmlns:rdf="http://www.w3.org/1999/02/22-rdf-syntax-ns#">
            <rdf:Description rdf:about="#M_pi_c">
              <bqbiol:is xmlns:bqbiol="http://biomodels.net/biology-qualifiers/">
                <rdf:Bag>
                  <rdf:li rdf:resource="http://identifiers.org/bigg.metabolite/pi"/>
                  <rdf:li rdf:resource="http://identifiers.org/biocyc/META:CPD-16459"/>
                  <rdf:li rdf:resource="http://identifiers.org/biocyc/META:CPD-9010"/>
                  <rdf:li rdf:resource="http://identifiers.org/biocyc/META:PHOSPHATE-GROUP"/>
                  <rdf:li rdf:resource="http://identifiers.org/biocyc/META:Pi"/>
                  <rdf:li rdf:resource="http://identifiers.org/chebi/CHEBI:14791"/>
                  <rdf:li rdf:resource="http://identifiers.org/chebi/CHEBI:18367"/>
                  <rdf:li rdf:resource="http://identifiers.org/chebi/CHEBI:26078"/>
                  <rdf:li rdf:resource="http://identifiers.org/chebi/CHEBI:29137"/>
                  <rdf:li rdf:resource="http://identifiers.org/chebi/CHEBI:29139"/>
                  <rdf:li rdf:resource="http://identifiers.org/chebi/CHEBI:35780"/>
                  <rdf:li rdf:resource="http://identifiers.org/chebi/CHEBI:39739"/>
                  <rdf:li rdf:resource="http://identifiers.org/chebi/CHEBI:39745"/>
                  <rdf:li rdf:resource="http://identifiers.org/chebi/CHEBI:43470"/>
                  <rdf:li rdf:resource="http://identifiers.org/chebi/CHEBI:43474"/>
                  <rdf:li rdf:resource="http://identifiers.org/chebi/CHEBI:45024"/>
                  <rdf:li rdf:resource="http://identifiers.org/chebi/CHEBI:7793"/>
                  <rdf:li rdf:resource="http://identifiers.org/hmdb/HMDB00973"/>
                  <rdf:li rdf:resource="http://identifiers.org/hmdb/HMDB01429"/>
                  <rdf:li rdf:resource="http://identifiers.org/hmdb/HMDB02105"/>
                  <rdf:li rdf:resource="http://identifiers.org/hmdb/HMDB02142"/>
                  <rdf:li rdf:resource="http://identifiers.org/hmdb/HMDB05947"/>
                  <rdf:li rdf:resource="http://identifiers.org/kegg.compound/C00009"/>
                  <rdf:li rdf:resource="http://identifiers.org/kegg.compound/C13558"/>
                  <rdf:li rdf:resource="http://identifiers.org/kegg.drug/D05467"/>
                  <rdf:li rdf:resource="http://identifiers.org/metanetx.chemical/MNXM9"/>
                  <rdf:li rdf:resource="http://identifiers.org/seed.compound/cpd00009"/>
                  <rdf:li rdf:resource="http://identifiers.org/seed.compound/cpd27787"/>
                </rdf:Bag>
              </bqbiol:is>
            </rdf:Description>
          </rdf:RDF>
        </sbml:annotation>
      </species>
      <species boundaryCondition="false" constant="false" hasOnlySubstanceUnits="false" id="M_pi_e" name="Phosphate" metaid="M_pi_e" compartment="e" fbc:charge="-2" fbc:chemicalFormula="HO4P">
        <sbml:annotation xmlns:sbml="http://www.sbml.org/sbml/level3/version1/core">
          <rdf:RDF xmlns:rdf="http://www.w3.org/1999/02/22-rdf-syntax-ns#">
            <rdf:Description rdf:about="#M_pi_e">
              <bqbiol:is xmlns:bqbiol="http://biomodels.net/biology-qualifiers/">
                <rdf:Bag>
                  <rdf:li rdf:resource="http://identifiers.org/bigg.metabolite/pi"/>
                  <rdf:li rdf:resource="http://identifiers.org/biocyc/META:CPD-16459"/>
                  <rdf:li rdf:resource="http://identifiers.org/biocyc/META:CPD-9010"/>
                  <rdf:li rdf:resource="http://identifiers.org/biocyc/META:PHOSPHATE-GROUP"/>
                  <rdf:li rdf:resource="http://identifiers.org/biocyc/META:Pi"/>
                  <rdf:li rdf:resource="http://identifiers.org/chebi/CHEBI:14791"/>
                  <rdf:li rdf:resource="http://identifiers.org/chebi/CHEBI:18367"/>
                  <rdf:li rdf:resource="http://identifiers.org/chebi/CHEBI:26078"/>
                  <rdf:li rdf:resource="http://identifiers.org/chebi/CHEBI:29137"/>
                  <rdf:li rdf:resource="http://identifiers.org/chebi/CHEBI:29139"/>
                  <rdf:li rdf:resource="http://identifiers.org/chebi/CHEBI:35780"/>
                  <rdf:li rdf:resource="http://identifiers.org/chebi/CHEBI:39739"/>
                  <rdf:li rdf:resource="http://identifiers.org/chebi/CHEBI:39745"/>
                  <rdf:li rdf:resource="http://identifiers.org/chebi/CHEBI:43470"/>
                  <rdf:li rdf:resource="http://identifiers.org/chebi/CHEBI:43474"/>
                  <rdf:li rdf:resource="http://identifiers.org/chebi/CHEBI:45024"/>
                  <rdf:li rdf:resource="http://identifiers.org/chebi/CHEBI:7793"/>
                  <rdf:li rdf:resource="http://identifiers.org/hmdb/HMDB00973"/>
                  <rdf:li rdf:resource="http://identifiers.org/hmdb/HMDB01429"/>
                  <rdf:li rdf:resource="http://identifiers.org/hmdb/HMDB02105"/>
                  <rdf:li rdf:resource="http://identifiers.org/hmdb/HMDB02142"/>
                  <rdf:li rdf:resource="http://identifiers.org/hmdb/HMDB05947"/>
                  <rdf:li rdf:resource="http://identifiers.org/kegg.compound/C00009"/>
                  <rdf:li rdf:resource="http://identifiers.org/kegg.compound/C13558"/>
                  <rdf:li rdf:resource="http://identifiers.org/kegg.drug/D05467"/>
                  <rdf:li rdf:resource="http://identifiers.org/metanetx.chemical/MNXM9"/>
                  <rdf:li rdf:resource="http://identifiers.org/seed.compound/cpd00009"/>
                  <rdf:li rdf:resource="http://identifiers.org/seed.compound/cpd27787"/>
                </rdf:Bag>
              </bqbiol:is>
            </rdf:Description>
          </rdf:RDF>
        </sbml:annotation>
      </species>
      <species boundaryCondition="false" constant="false" hasOnlySubstanceUnits="false" id="M_pnto__R_c" name="(R)-Pantothenate" metaid="M_pnto__R_c" compartment="c" fbc:charge="-1" fbc:chemicalFormula="C9H16NO5">
        <sbml:annotation xmlns:sbml="http://www.sbml.org/sbml/level3/version1/core">
          <rdf:RDF xmlns:rdf="http://www.w3.org/1999/02/22-rdf-syntax-ns#">
            <rdf:Description rdf:about="#M_pnto__R_c">
              <bqbiol:is xmlns:bqbiol="http://biomodels.net/biology-qualifiers/">
                <rdf:Bag>
                  <rdf:li rdf:resource="http://identifiers.org/bigg.metabolite/pnto__R"/>
                  <rdf:li rdf:resource="http://identifiers.org/biocyc/META:PANTOTHENATE"/>
                  <rdf:li rdf:resource="http://identifiers.org/chebi/CHEBI:11008"/>
                  <rdf:li rdf:resource="http://identifiers.org/chebi/CHEBI:14739"/>
                  <rdf:li rdf:resource="http://identifiers.org/chebi/CHEBI:16454"/>
                  <rdf:li rdf:resource="http://identifiers.org/chebi/CHEBI:18700"/>
                  <rdf:li rdf:resource="http://identifiers.org/chebi/CHEBI:18701"/>
                  <rdf:li rdf:resource="http://identifiers.org/chebi/CHEBI:25846"/>
                  <rdf:li rdf:resource="http://identifiers.org/chebi/CHEBI:29032"/>
                  <rdf:li rdf:resource="http://identifiers.org/chebi/CHEBI:44679"/>
                  <rdf:li rdf:resource="http://identifiers.org/chebi/CHEBI:46905"/>
                  <rdf:li rdf:resource="http://identifiers.org/chebi/CHEBI:7916"/>
                  <rdf:li rdf:resource="http://identifiers.org/hmdb/HMDB00210"/>
                  <rdf:li rdf:resource="http://identifiers.org/hmdb/HMDB62717"/>
                  <rdf:li rdf:resource="http://identifiers.org/kegg.compound/C00864"/>
                  <rdf:li rdf:resource="http://identifiers.org/kegg.drug/D07413"/>
                  <rdf:li rdf:resource="http://identifiers.org/metanetx.chemical/MNXM364"/>
                  <rdf:li rdf:resource="http://identifiers.org/seed.compound/cpd00644"/>
                </rdf:Bag>
              </bqbiol:is>
            </rdf:Description>
          </rdf:RDF>
        </sbml:annotation>
      </species>
      <species boundaryCondition="false" constant="false" hasOnlySubstanceUnits="false" id="M_pnto__R_e" name="(R)-Pantothenate" metaid="M_pnto__R_e" compartment="e" fbc:charge="-1" fbc:chemicalFormula="C9H16NO5">
        <sbml:annotation xmlns:sbml="http://www.sbml.org/sbml/level3/version1/core">
          <rdf:RDF xmlns:rdf="http://www.w3.org/1999/02/22-rdf-syntax-ns#">
            <rdf:Description rdf:about="#M_pnto__R_e">
              <bqbiol:is xmlns:bqbiol="http://biomodels.net/biology-qualifiers/">
                <rdf:Bag>
                  <rdf:li rdf:resource="http://identifiers.org/bigg.metabolite/pnto__R"/>
                  <rdf:li rdf:resource="http://identifiers.org/biocyc/META:PANTOTHENATE"/>
                  <rdf:li rdf:resource="http://identifiers.org/chebi/CHEBI:11008"/>
                  <rdf:li rdf:resource="http://identifiers.org/chebi/CHEBI:14739"/>
                  <rdf:li rdf:resource="http://identifiers.org/chebi/CHEBI:16454"/>
                  <rdf:li rdf:resource="http://identifiers.org/chebi/CHEBI:18700"/>
                  <rdf:li rdf:resource="http://identifiers.org/chebi/CHEBI:18701"/>
                  <rdf:li rdf:resource="http://identifiers.org/chebi/CHEBI:25846"/>
                  <rdf:li rdf:resource="http://identifiers.org/chebi/CHEBI:29032"/>
                  <rdf:li rdf:resource="http://identifiers.org/chebi/CHEBI:44679"/>
                  <rdf:li rdf:resource="http://identifiers.org/chebi/CHEBI:46905"/>
                  <rdf:li rdf:resource="http://identifiers.org/chebi/CHEBI:7916"/>
                  <rdf:li rdf:resource="http://identifiers.org/hmdb/HMDB00210"/>
                  <rdf:li rdf:resource="http://identifiers.org/hmdb/HMDB62717"/>
                  <rdf:li rdf:resource="http://identifiers.org/kegg.compound/C00864"/>
                  <rdf:li rdf:resource="http://identifiers.org/kegg.drug/D07413"/>
                  <rdf:li rdf:resource="http://identifiers.org/metanetx.chemical/MNXM364"/>
                  <rdf:li rdf:resource="http://identifiers.org/seed.compound/cpd00644"/>
                </rdf:Bag>
              </bqbiol:is>
            </rdf:Description>
          </rdf:RDF>
        </sbml:annotation>
      </species>
      <species boundaryCondition="false" constant="false" hasOnlySubstanceUnits="false" id="M_ppbng_c" name="Porphobilinogen" metaid="M_ppbng_c" compartment="c" fbc:charge="-1" fbc:chemicalFormula="C10H13N2O4">
        <sbml:annotation xmlns:sbml="http://www.sbml.org/sbml/level3/version1/core">
          <rdf:RDF xmlns:rdf="http://www.w3.org/1999/02/22-rdf-syntax-ns#">
            <rdf:Description rdf:about="#M_ppbng_c">
              <bqbiol:is xmlns:bqbiol="http://biomodels.net/biology-qualifiers/">
                <rdf:Bag>
                  <rdf:li rdf:resource="http://identifiers.org/bigg.metabolite/ppbng"/>
                  <rdf:li rdf:resource="http://identifiers.org/biocyc/META:PORPHOBILINOGEN"/>
                  <rdf:li rdf:resource="http://identifiers.org/chebi/CHEBI:14867"/>
                  <rdf:li rdf:resource="http://identifiers.org/chebi/CHEBI:17381"/>
                  <rdf:li rdf:resource="http://identifiers.org/chebi/CHEBI:26212"/>
                  <rdf:li rdf:resource="http://identifiers.org/chebi/CHEBI:44832"/>
                  <rdf:li rdf:resource="http://identifiers.org/chebi/CHEBI:58126"/>
                  <rdf:li rdf:resource="http://identifiers.org/chebi/CHEBI:8335"/>
                  <rdf:li rdf:resource="http://identifiers.org/hmdb/HMDB00245"/>
                  <rdf:li rdf:resource="http://identifiers.org/kegg.compound/C00931"/>
                  <rdf:li rdf:resource="http://identifiers.org/metanetx.chemical/MNXM554"/>
                  <rdf:li rdf:resource="http://identifiers.org/seed.compound/cpd00689"/>
                </rdf:Bag>
              </bqbiol:is>
            </rdf:Description>
          </rdf:RDF>
        </sbml:annotation>
      </species>
      <species boundaryCondition="false" constant="false" hasOnlySubstanceUnits="false" id="M_ppi_c" name="Diphosphate" metaid="M_ppi_c" compartment="c" fbc:charge="-3" fbc:chemicalFormula="HO7P2">
        <sbml:annotation xmlns:sbml="http://www.sbml.org/sbml/level3/version1/core">
          <rdf:RDF xmlns:rdf="http://www.w3.org/1999/02/22-rdf-syntax-ns#">
            <rdf:Description rdf:about="#M_ppi_c">
              <bqbiol:is xmlns:bqbiol="http://biomodels.net/biology-qualifiers/">
                <rdf:Bag>
                  <rdf:li rdf:resource="http://identifiers.org/bigg.metabolite/ppi"/>
                  <rdf:li rdf:resource="http://identifiers.org/biocyc/META:PPI"/>
                  <rdf:li rdf:resource="http://identifiers.org/biocyc/META:PYROPHOSPHATE-GROUP"/>
                  <rdf:li rdf:resource="http://identifiers.org/chebi/CHEBI:13420"/>
                  <rdf:li rdf:resource="http://identifiers.org/chebi/CHEBI:18361"/>
                  <rdf:li rdf:resource="http://identifiers.org/chebi/CHEBI:29888"/>
                  <rdf:li rdf:resource="http://identifiers.org/chebi/CHEBI:33017"/>
                  <rdf:li rdf:resource="http://identifiers.org/chebi/CHEBI:33018"/>
                  <rdf:li rdf:resource="http://identifiers.org/chebi/CHEBI:33019"/>
                  <rdf:li rdf:resource="http://identifiers.org/chebi/CHEBI:42009"/>
                  <rdf:li rdf:resource="http://identifiers.org/chebi/CHEBI:45067"/>
                  <rdf:li rdf:resource="http://identifiers.org/chebi/CHEBI:45208"/>
                  <rdf:li rdf:resource="http://identifiers.org/chebi/CHEBI:45212"/>
                  <rdf:li rdf:resource="http://identifiers.org/chebi/CHEBI:8683"/>
                  <rdf:li rdf:resource="http://identifiers.org/hmdb/HMDB00250"/>
                  <rdf:li rdf:resource="http://identifiers.org/kegg.compound/C00013"/>
                  <rdf:li rdf:resource="http://identifiers.org/metanetx.chemical/MNXM11"/>
                  <rdf:li rdf:resource="http://identifiers.org/seed.compound/cpd00012"/>
                  <rdf:li rdf:resource="http://identifiers.org/seed.compound/cpd27828"/>
                </rdf:Bag>
              </bqbiol:is>
            </rdf:Description>
          </rdf:RDF>
        </sbml:annotation>
      </species>
      <species boundaryCondition="false" constant="false" hasOnlySubstanceUnits="false" id="M_ppp9_c" name="Protoporphyrin" metaid="M_ppp9_c" compartment="c" fbc:charge="-2" fbc:chemicalFormula="C34H32N4O4">
        <sbml:annotation xmlns:sbml="http://www.sbml.org/sbml/level3/version1/core">
          <rdf:RDF xmlns:rdf="http://www.w3.org/1999/02/22-rdf-syntax-ns#">
            <rdf:Description rdf:about="#M_ppp9_c">
              <bqbiol:is xmlns:bqbiol="http://biomodels.net/biology-qualifiers/">
                <rdf:Bag>
                  <rdf:li rdf:resource="http://identifiers.org/bigg.metabolite/ppp9"/>
                  <rdf:li rdf:resource="http://identifiers.org/biocyc/META:PROTOPORPHYRIN_IX"/>
                  <rdf:li rdf:resource="http://identifiers.org/chebi/CHEBI:14959"/>
                  <rdf:li rdf:resource="http://identifiers.org/chebi/CHEBI:14960"/>
                  <rdf:li rdf:resource="http://identifiers.org/chebi/CHEBI:14961"/>
                  <rdf:li rdf:resource="http://identifiers.org/chebi/CHEBI:15430"/>
                  <rdf:li rdf:resource="http://identifiers.org/chebi/CHEBI:26358"/>
                  <rdf:li rdf:resource="http://identifiers.org/chebi/CHEBI:36159"/>
                  <rdf:li rdf:resource="http://identifiers.org/chebi/CHEBI:57306"/>
                  <rdf:li rdf:resource="http://identifiers.org/chebi/CHEBI:8592"/>
                  <rdf:li rdf:resource="http://identifiers.org/hmdb/HMDB00241"/>
                  <rdf:li rdf:resource="http://identifiers.org/kegg.compound/C02191"/>
                  <rdf:li rdf:resource="http://identifiers.org/metanetx.chemical/MNXM346"/>
                  <rdf:li rdf:resource="http://identifiers.org/seed.compound/cpd01476"/>
                </rdf:Bag>
              </bqbiol:is>
            </rdf:Description>
          </rdf:RDF>
        </sbml:annotation>
      </species>
      <species boundaryCondition="false" constant="false" hasOnlySubstanceUnits="false" id="M_pppi_c" name="Inorganic triphosphate" metaid="M_pppi_c" compartment="c" fbc:charge="-4" fbc:chemicalFormula="HO10P3">
        <sbml:annotation xmlns:sbml="http://www.sbml.org/sbml/level3/version1/core">
          <rdf:RDF xmlns:rdf="http://www.w3.org/1999/02/22-rdf-syntax-ns#">
            <rdf:Description rdf:about="#M_pppi_c">
              <bqbiol:is xmlns:bqbiol="http://biomodels.net/biology-qualifiers/">
                <rdf:Bag>
                  <rdf:li rdf:resource="http://identifiers.org/bigg.metabolite/pppi"/>
                  <rdf:li rdf:resource="http://identifiers.org/biocyc/META:P3I"/>
                  <rdf:li rdf:resource="http://identifiers.org/chebi/CHEBI:18036"/>
                  <rdf:li rdf:resource="http://identifiers.org/chebi/CHEBI:29203"/>
                  <rdf:li rdf:resource="http://identifiers.org/chebi/CHEBI:39942"/>
                  <rdf:li rdf:resource="http://identifiers.org/chebi/CHEBI:39949"/>
                  <rdf:li rdf:resource="http://identifiers.org/chebi/CHEBI:48313"/>
                  <rdf:li rdf:resource="http://identifiers.org/chebi/CHEBI:48314"/>
                  <rdf:li rdf:resource="http://identifiers.org/chebi/CHEBI:48315"/>
                  <rdf:li rdf:resource="http://identifiers.org/chebi/CHEBI:48316"/>
                  <rdf:li rdf:resource="http://identifiers.org/chebi/CHEBI:5926"/>
                  <rdf:li rdf:resource="http://identifiers.org/chebi/CHEBI:9744"/>
                  <rdf:li rdf:resource="http://identifiers.org/hmdb/HMDB03379"/>
                  <rdf:li rdf:resource="http://identifiers.org/hmdb/HMDB12282"/>
                  <rdf:li rdf:resource="http://identifiers.org/kegg.compound/C00536"/>
                  <rdf:li rdf:resource="http://identifiers.org/metanetx.chemical/MNXM332"/>
                  <rdf:li rdf:resource="http://identifiers.org/seed.compound/cpd00421"/>
                  <rdf:li rdf:resource="http://identifiers.org/seed.compound/cpd11672"/>
                  <rdf:li rdf:resource="http://identifiers.org/seed.compound/cpd12039"/>
                </rdf:Bag>
              </bqbiol:is>
            </rdf:Description>
          </rdf:RDF>
        </sbml:annotation>
      </species>
      <species boundaryCondition="false" constant="false" hasOnlySubstanceUnits="false" id="M_pqqox_c" name="PQQ (Pyrroloquinoline-quinone) oxidized form" compartment="c" fbc:charge="0" fbc:chemicalFormula="C14H3N2O8"/>
      <species boundaryCondition="false" constant="false" hasOnlySubstanceUnits="false" id="M_pqqrd_c" name="PQQ (pyrroloquinoline-quinone) reduced form" compartment="c" fbc:charge="0" fbc:chemicalFormula="C14H5N2O8"/>
      <species boundaryCondition="false" constant="false" hasOnlySubstanceUnits="false" id="M_pram_c" name="5-Phospho-beta-D-ribosylamine" metaid="M_pram_c" compartment="c" fbc:charge="-1" fbc:chemicalFormula="C5H11NO7P">
        <sbml:annotation xmlns:sbml="http://www.sbml.org/sbml/level3/version1/core">
          <rdf:RDF xmlns:rdf="http://www.w3.org/1999/02/22-rdf-syntax-ns#">
            <rdf:Description rdf:about="#M_pram_c">
              <bqbiol:is xmlns:bqbiol="http://biomodels.net/biology-qualifiers/">
                <rdf:Bag>
                  <rdf:li rdf:resource="http://identifiers.org/bigg.metabolite/pram"/>
                  <rdf:li rdf:resource="http://identifiers.org/biocyc/META:5-P-BETA-D-RIBOSYL-AMINE"/>
                  <rdf:li rdf:resource="http://identifiers.org/chebi/CHEBI:12161"/>
                  <rdf:li rdf:resource="http://identifiers.org/chebi/CHEBI:20626"/>
                  <rdf:li rdf:resource="http://identifiers.org/chebi/CHEBI:2123"/>
                  <rdf:li rdf:resource="http://identifiers.org/chebi/CHEBI:37737"/>
                  <rdf:li rdf:resource="http://identifiers.org/chebi/CHEBI:42834"/>
                  <rdf:li rdf:resource="http://identifiers.org/chebi/CHEBI:58681"/>
                  <rdf:li rdf:resource="http://identifiers.org/hmdb/HMDB01128"/>
                  <rdf:li rdf:resource="http://identifiers.org/hmdb/HMDB02347"/>
                  <rdf:li rdf:resource="http://identifiers.org/hmdb/HMDB62576"/>
                  <rdf:li rdf:resource="http://identifiers.org/kegg.compound/C03090"/>
                  <rdf:li rdf:resource="http://identifiers.org/metanetx.chemical/MNXM90003"/>
                  <rdf:li rdf:resource="http://identifiers.org/seed.compound/cpd01982"/>
                </rdf:Bag>
              </bqbiol:is>
            </rdf:Description>
          </rdf:RDF>
        </sbml:annotation>
      </species>
      <species boundaryCondition="false" constant="false" hasOnlySubstanceUnits="false" id="M_pro__L_c" name="L-Proline" metaid="M_pro__L_c" compartment="c" fbc:charge="0" fbc:chemicalFormula="C5H9NO2">
        <sbml:annotation xmlns:sbml="http://www.sbml.org/sbml/level3/version1/core">
          <rdf:RDF xmlns:rdf="http://www.w3.org/1999/02/22-rdf-syntax-ns#">
            <rdf:Description rdf:about="#M_pro__L_c">
              <bqbiol:is xmlns:bqbiol="http://biomodels.net/biology-qualifiers/">
                <rdf:Bag>
                  <rdf:li rdf:resource="http://identifiers.org/bigg.metabolite/pro__L"/>
                  <rdf:li rdf:resource="http://identifiers.org/biocyc/META:PRO"/>
                  <rdf:li rdf:resource="http://identifiers.org/chebi/CHEBI:13154"/>
                  <rdf:li rdf:resource="http://identifiers.org/chebi/CHEBI:17203"/>
                  <rdf:li rdf:resource="http://identifiers.org/chebi/CHEBI:184637"/>
                  <rdf:li rdf:resource="http://identifiers.org/chebi/CHEBI:21373"/>
                  <rdf:li rdf:resource="http://identifiers.org/chebi/CHEBI:26271"/>
                  <rdf:li rdf:resource="http://identifiers.org/chebi/CHEBI:32862"/>
                  <rdf:li rdf:resource="http://identifiers.org/chebi/CHEBI:32864"/>
                  <rdf:li rdf:resource="http://identifiers.org/chebi/CHEBI:32871"/>
                  <rdf:li rdf:resource="http://identifiers.org/chebi/CHEBI:32872"/>
                  <rdf:li rdf:resource="http://identifiers.org/chebi/CHEBI:42067"/>
                  <rdf:li rdf:resource="http://identifiers.org/chebi/CHEBI:45040"/>
                  <rdf:li rdf:resource="http://identifiers.org/chebi/CHEBI:45100"/>
                  <rdf:li rdf:resource="http://identifiers.org/chebi/CHEBI:45159"/>
                  <rdf:li rdf:resource="http://identifiers.org/chebi/CHEBI:58054"/>
                  <rdf:li rdf:resource="http://identifiers.org/chebi/CHEBI:60039"/>
                  <rdf:li rdf:resource="http://identifiers.org/chebi/CHEBI:6286"/>
                  <rdf:li rdf:resource="http://identifiers.org/hmdb/HMDB00162"/>
                  <rdf:li rdf:resource="http://identifiers.org/kegg.compound/C00148"/>
                  <rdf:li rdf:resource="http://identifiers.org/kegg.compound/C16435"/>
                  <rdf:li rdf:resource="http://identifiers.org/kegg.drug/D00035"/>
                  <rdf:li rdf:resource="http://identifiers.org/metanetx.chemical/MNXM114"/>
                  <rdf:li rdf:resource="http://identifiers.org/seed.compound/cpd00129"/>
                  <rdf:li rdf:resource="http://identifiers.org/seed.compound/cpd15140"/>
                </rdf:Bag>
              </bqbiol:is>
            </rdf:Description>
          </rdf:RDF>
        </sbml:annotation>
      </species>
      <species boundaryCondition="false" constant="false" hasOnlySubstanceUnits="false" id="M_pro__L_e" name="L-Proline" metaid="M_pro__L_e" compartment="e" fbc:charge="0" fbc:chemicalFormula="C5H9NO2">
        <sbml:annotation xmlns:sbml="http://www.sbml.org/sbml/level3/version1/core">
          <rdf:RDF xmlns:rdf="http://www.w3.org/1999/02/22-rdf-syntax-ns#">
            <rdf:Description rdf:about="#M_pro__L_e">
              <bqbiol:is xmlns:bqbiol="http://biomodels.net/biology-qualifiers/">
                <rdf:Bag>
                  <rdf:li rdf:resource="http://identifiers.org/bigg.metabolite/pro__L"/>
                  <rdf:li rdf:resource="http://identifiers.org/biocyc/META:PRO"/>
                  <rdf:li rdf:resource="http://identifiers.org/chebi/CHEBI:13154"/>
                  <rdf:li rdf:resource="http://identifiers.org/chebi/CHEBI:17203"/>
                  <rdf:li rdf:resource="http://identifiers.org/chebi/CHEBI:184637"/>
                  <rdf:li rdf:resource="http://identifiers.org/chebi/CHEBI:21373"/>
                  <rdf:li rdf:resource="http://identifiers.org/chebi/CHEBI:26271"/>
                  <rdf:li rdf:resource="http://identifiers.org/chebi/CHEBI:32862"/>
                  <rdf:li rdf:resource="http://identifiers.org/chebi/CHEBI:32864"/>
                  <rdf:li rdf:resource="http://identifiers.org/chebi/CHEBI:32871"/>
                  <rdf:li rdf:resource="http://identifiers.org/chebi/CHEBI:32872"/>
                  <rdf:li rdf:resource="http://identifiers.org/chebi/CHEBI:42067"/>
                  <rdf:li rdf:resource="http://identifiers.org/chebi/CHEBI:45040"/>
                  <rdf:li rdf:resource="http://identifiers.org/chebi/CHEBI:45100"/>
                  <rdf:li rdf:resource="http://identifiers.org/chebi/CHEBI:45159"/>
                  <rdf:li rdf:resource="http://identifiers.org/chebi/CHEBI:58054"/>
                  <rdf:li rdf:resource="http://identifiers.org/chebi/CHEBI:60039"/>
                  <rdf:li rdf:resource="http://identifiers.org/chebi/CHEBI:6286"/>
                  <rdf:li rdf:resource="http://identifiers.org/hmdb/HMDB00162"/>
                  <rdf:li rdf:resource="http://identifiers.org/kegg.compound/C00148"/>
                  <rdf:li rdf:resource="http://identifiers.org/kegg.compound/C16435"/>
                  <rdf:li rdf:resource="http://identifiers.org/kegg.drug/D00035"/>
                  <rdf:li rdf:resource="http://identifiers.org/metanetx.chemical/MNXM114"/>
                  <rdf:li rdf:resource="http://identifiers.org/seed.compound/cpd00129"/>
                  <rdf:li rdf:resource="http://identifiers.org/seed.compound/cpd15140"/>
                </rdf:Bag>
              </bqbiol:is>
            </rdf:Description>
          </rdf:RDF>
        </sbml:annotation>
      </species>
      <species boundaryCondition="false" constant="false" hasOnlySubstanceUnits="false" id="M_protrna_c" name="L-Prolyl-tRNA(Pro)" metaid="M_protrna_c" compartment="c" fbc:charge="1" fbc:chemicalFormula="C5H8NOR">
        <sbml:annotation xmlns:sbml="http://www.sbml.org/sbml/level3/version1/core">
          <rdf:RDF xmlns:rdf="http://www.w3.org/1999/02/22-rdf-syntax-ns#">
            <rdf:Description rdf:about="#M_protrna_c">
              <bqbiol:is xmlns:bqbiol="http://biomodels.net/biology-qualifiers/">
                <rdf:Bag>
                  <rdf:li rdf:resource="http://identifiers.org/bigg.metabolite/protrna"/>
                  <rdf:li rdf:resource="http://identifiers.org/chebi/CHEBI:13155"/>
                  <rdf:li rdf:resource="http://identifiers.org/chebi/CHEBI:29154"/>
                  <rdf:li rdf:resource="http://identifiers.org/chebi/CHEBI:6287"/>
                  <rdf:li rdf:resource="http://identifiers.org/kegg.compound/C02702"/>
                  <rdf:li rdf:resource="http://identifiers.org/metanetx.chemical/MNXM247"/>
                  <rdf:li rdf:resource="http://identifiers.org/seed.compound/cpd12164"/>
                </rdf:Bag>
              </bqbiol:is>
            </rdf:Description>
          </rdf:RDF>
        </sbml:annotation>
      </species>
      <species boundaryCondition="false" constant="false" hasOnlySubstanceUnits="false" id="M_prpp_c" name="5-Phospho-alpha-D-ribose 1-diphosphate" metaid="M_prpp_c" compartment="c" fbc:charge="-5" fbc:chemicalFormula="C5H8O14P3">
        <sbml:annotation xmlns:sbml="http://www.sbml.org/sbml/level3/version1/core">
          <rdf:RDF xmlns:rdf="http://www.w3.org/1999/02/22-rdf-syntax-ns#">
            <rdf:Description rdf:about="#M_prpp_c">
              <bqbiol:is xmlns:bqbiol="http://biomodels.net/biology-qualifiers/">
                <rdf:Bag>
                  <rdf:li rdf:resource="http://identifiers.org/bigg.metabolite/prpp"/>
                  <rdf:li rdf:resource="http://identifiers.org/biocyc/META:PRPP"/>
                  <rdf:li rdf:resource="http://identifiers.org/chebi/CHEBI:12159"/>
                  <rdf:li rdf:resource="http://identifiers.org/chebi/CHEBI:12160"/>
                  <rdf:li rdf:resource="http://identifiers.org/chebi/CHEBI:17111"/>
                  <rdf:li rdf:resource="http://identifiers.org/chebi/CHEBI:20625"/>
                  <rdf:li rdf:resource="http://identifiers.org/chebi/CHEBI:2121"/>
                  <rdf:li rdf:resource="http://identifiers.org/chebi/CHEBI:45139"/>
                  <rdf:li rdf:resource="http://identifiers.org/chebi/CHEBI:58017"/>
                  <rdf:li rdf:resource="http://identifiers.org/hmdb/HMDB62643"/>
                  <rdf:li rdf:resource="http://identifiers.org/kegg.compound/C00119"/>
                  <rdf:li rdf:resource="http://identifiers.org/metanetx.chemical/MNXM91"/>
                  <rdf:li rdf:resource="http://identifiers.org/seed.compound/cpd00103"/>
                </rdf:Bag>
              </bqbiol:is>
            </rdf:Description>
          </rdf:RDF>
        </sbml:annotation>
      </species>
      <species boundaryCondition="false" constant="false" hasOnlySubstanceUnits="false" id="M_psd5p_c" name="Pseudouridine 5'-phosphate" metaid="M_psd5p_c" compartment="c" fbc:charge="-2" fbc:chemicalFormula="C9H11N2O9P">
        <sbml:annotation xmlns:sbml="http://www.sbml.org/sbml/level3/version1/core">
          <rdf:RDF xmlns:rdf="http://www.w3.org/1999/02/22-rdf-syntax-ns#">
            <rdf:Description rdf:about="#M_psd5p_c">
              <bqbiol:is xmlns:bqbiol="http://biomodels.net/biology-qualifiers/">
                <rdf:Bag>
                  <rdf:li rdf:resource="http://identifiers.org/bigg.metabolite/psd5p"/>
                  <rdf:li rdf:resource="http://identifiers.org/metanetx.chemical/MNXM148492"/>
                </rdf:Bag>
              </bqbiol:is>
            </rdf:Description>
          </rdf:RDF>
        </sbml:annotation>
      </species>
      <species boundaryCondition="false" constant="false" hasOnlySubstanceUnits="false" id="M_ptrc_c" name="Putrescine" metaid="M_ptrc_c" compartment="c" fbc:charge="2" fbc:chemicalFormula="C4H14N2">
        <sbml:annotation xmlns:sbml="http://www.sbml.org/sbml/level3/version1/core">
          <rdf:RDF xmlns:rdf="http://www.w3.org/1999/02/22-rdf-syntax-ns#">
            <rdf:Description rdf:about="#M_ptrc_c">
              <bqbiol:is xmlns:bqbiol="http://biomodels.net/biology-qualifiers/">
                <rdf:Bag>
                  <rdf:li rdf:resource="http://identifiers.org/bigg.metabolite/ptrc"/>
                  <rdf:li rdf:resource="http://identifiers.org/biocyc/META:PUTRESCINE"/>
                  <rdf:li rdf:resource="http://identifiers.org/chebi/CHEBI:14972"/>
                  <rdf:li rdf:resource="http://identifiers.org/chebi/CHEBI:17148"/>
                  <rdf:li rdf:resource="http://identifiers.org/chebi/CHEBI:26405"/>
                  <rdf:li rdf:resource="http://identifiers.org/chebi/CHEBI:326268"/>
                  <rdf:li rdf:resource="http://identifiers.org/chebi/CHEBI:45092"/>
                  <rdf:li rdf:resource="http://identifiers.org/chebi/CHEBI:8650"/>
                  <rdf:li rdf:resource="http://identifiers.org/hmdb/HMDB01414"/>
                  <rdf:li rdf:resource="http://identifiers.org/hmdb/HMDB60243"/>
                  <rdf:li rdf:resource="http://identifiers.org/kegg.compound/C00134"/>
                  <rdf:li rdf:resource="http://identifiers.org/metanetx.chemical/MNXM118"/>
                  <rdf:li rdf:resource="http://identifiers.org/seed.compound/cpd00118"/>
                  <rdf:li rdf:resource="http://identifiers.org/seed.compound/cpd12215"/>
                </rdf:Bag>
              </bqbiol:is>
            </rdf:Description>
          </rdf:RDF>
        </sbml:annotation>
      </species>
      <species boundaryCondition="false" constant="false" hasOnlySubstanceUnits="false" id="M_ptrc_e" name="Putrescine" metaid="M_ptrc_e" compartment="e" fbc:charge="2" fbc:chemicalFormula="C4H14N2">
        <sbml:annotation xmlns:sbml="http://www.sbml.org/sbml/level3/version1/core">
          <rdf:RDF xmlns:rdf="http://www.w3.org/1999/02/22-rdf-syntax-ns#">
            <rdf:Description rdf:about="#M_ptrc_e">
              <bqbiol:is xmlns:bqbiol="http://biomodels.net/biology-qualifiers/">
                <rdf:Bag>
                  <rdf:li rdf:resource="http://identifiers.org/bigg.metabolite/ptrc"/>
                  <rdf:li rdf:resource="http://identifiers.org/biocyc/META:PUTRESCINE"/>
                  <rdf:li rdf:resource="http://identifiers.org/chebi/CHEBI:14972"/>
                  <rdf:li rdf:resource="http://identifiers.org/chebi/CHEBI:17148"/>
                  <rdf:li rdf:resource="http://identifiers.org/chebi/CHEBI:26405"/>
                  <rdf:li rdf:resource="http://identifiers.org/chebi/CHEBI:326268"/>
                  <rdf:li rdf:resource="http://identifiers.org/chebi/CHEBI:45092"/>
                  <rdf:li rdf:resource="http://identifiers.org/chebi/CHEBI:8650"/>
                  <rdf:li rdf:resource="http://identifiers.org/hmdb/HMDB01414"/>
                  <rdf:li rdf:resource="http://identifiers.org/hmdb/HMDB60243"/>
                  <rdf:li rdf:resource="http://identifiers.org/kegg.compound/C00134"/>
                  <rdf:li rdf:resource="http://identifiers.org/metanetx.chemical/MNXM118"/>
                  <rdf:li rdf:resource="http://identifiers.org/seed.compound/cpd00118"/>
                  <rdf:li rdf:resource="http://identifiers.org/seed.compound/cpd12215"/>
                </rdf:Bag>
              </bqbiol:is>
            </rdf:Description>
          </rdf:RDF>
        </sbml:annotation>
      </species>
      <species boundaryCondition="false" constant="false" hasOnlySubstanceUnits="false" id="M_pyam5p_c" name="Pyridoxamine 5'-phosphate" metaid="M_pyam5p_c" compartment="c" fbc:charge="-1" fbc:chemicalFormula="C8H12N2O5P">
        <sbml:annotation xmlns:sbml="http://www.sbml.org/sbml/level3/version1/core">
          <rdf:RDF xmlns:rdf="http://www.w3.org/1999/02/22-rdf-syntax-ns#">
            <rdf:Description rdf:about="#M_pyam5p_c">
              <bqbiol:is xmlns:bqbiol="http://biomodels.net/biology-qualifiers/">
                <rdf:Bag>
                  <rdf:li rdf:resource="http://identifiers.org/bigg.metabolite/pyam5p"/>
                  <rdf:li rdf:resource="http://identifiers.org/biocyc/META:PYRIDOXAMINE-5P"/>
                  <rdf:li rdf:resource="http://identifiers.org/chebi/CHEBI:14979"/>
                  <rdf:li rdf:resource="http://identifiers.org/chebi/CHEBI:14980"/>
                  <rdf:li rdf:resource="http://identifiers.org/chebi/CHEBI:18335"/>
                  <rdf:li rdf:resource="http://identifiers.org/chebi/CHEBI:26427"/>
                  <rdf:li rdf:resource="http://identifiers.org/chebi/CHEBI:45037"/>
                  <rdf:li rdf:resource="http://identifiers.org/chebi/CHEBI:58451"/>
                  <rdf:li rdf:resource="http://identifiers.org/chebi/CHEBI:8670"/>
                  <rdf:li rdf:resource="http://identifiers.org/hmdb/HMDB01555"/>
                  <rdf:li rdf:resource="http://identifiers.org/kegg.compound/C00647"/>
                  <rdf:li rdf:resource="http://identifiers.org/metanetx.chemical/MNXM366"/>
                  <rdf:li rdf:resource="http://identifiers.org/seed.compound/cpd00493"/>
                </rdf:Bag>
              </bqbiol:is>
            </rdf:Description>
          </rdf:RDF>
        </sbml:annotation>
      </species>
      <species boundaryCondition="false" constant="false" hasOnlySubstanceUnits="false" id="M_pydam_c" name="Pyridoxamine" metaid="M_pydam_c" compartment="c" fbc:charge="1" fbc:chemicalFormula="C8H13N2O2">
        <sbml:annotation xmlns:sbml="http://www.sbml.org/sbml/level3/version1/core">
          <rdf:RDF xmlns:rdf="http://www.w3.org/1999/02/22-rdf-syntax-ns#">
            <rdf:Description rdf:about="#M_pydam_c">
              <bqbiol:is xmlns:bqbiol="http://biomodels.net/biology-qualifiers/">
                <rdf:Bag>
                  <rdf:li rdf:resource="http://identifiers.org/bigg.metabolite/pydam"/>
                  <rdf:li rdf:resource="http://identifiers.org/biocyc/META:PYRIDOXAMINE"/>
                  <rdf:li rdf:resource="http://identifiers.org/chebi/CHEBI:131533"/>
                  <rdf:li rdf:resource="http://identifiers.org/chebi/CHEBI:14978"/>
                  <rdf:li rdf:resource="http://identifiers.org/chebi/CHEBI:16410"/>
                  <rdf:li rdf:resource="http://identifiers.org/chebi/CHEBI:26426"/>
                  <rdf:li rdf:resource="http://identifiers.org/chebi/CHEBI:45228"/>
                  <rdf:li rdf:resource="http://identifiers.org/chebi/CHEBI:57761"/>
                  <rdf:li rdf:resource="http://identifiers.org/chebi/CHEBI:8669"/>
                  <rdf:li rdf:resource="http://identifiers.org/hmdb/HMDB01431"/>
                  <rdf:li rdf:resource="http://identifiers.org/hmdb/HMDB62696"/>
                  <rdf:li rdf:resource="http://identifiers.org/kegg.compound/C00534"/>
                  <rdf:li rdf:resource="http://identifiers.org/metanetx.chemical/MNXM548"/>
                  <rdf:li rdf:resource="http://identifiers.org/seed.compound/cpd00419"/>
                </rdf:Bag>
              </bqbiol:is>
            </rdf:Description>
          </rdf:RDF>
        </sbml:annotation>
      </species>
      <species boundaryCondition="false" constant="false" hasOnlySubstanceUnits="false" id="M_pydam_e" name="Pyridoxamine" metaid="M_pydam_e" compartment="e" fbc:charge="1" fbc:chemicalFormula="C8H13N2O2">
        <sbml:annotation xmlns:sbml="http://www.sbml.org/sbml/level3/version1/core">
          <rdf:RDF xmlns:rdf="http://www.w3.org/1999/02/22-rdf-syntax-ns#">
            <rdf:Description rdf:about="#M_pydam_e">
              <bqbiol:is xmlns:bqbiol="http://biomodels.net/biology-qualifiers/">
                <rdf:Bag>
                  <rdf:li rdf:resource="http://identifiers.org/bigg.metabolite/pydam"/>
                  <rdf:li rdf:resource="http://identifiers.org/biocyc/META:PYRIDOXAMINE"/>
                  <rdf:li rdf:resource="http://identifiers.org/chebi/CHEBI:131533"/>
                  <rdf:li rdf:resource="http://identifiers.org/chebi/CHEBI:14978"/>
                  <rdf:li rdf:resource="http://identifiers.org/chebi/CHEBI:16410"/>
                  <rdf:li rdf:resource="http://identifiers.org/chebi/CHEBI:26426"/>
                  <rdf:li rdf:resource="http://identifiers.org/chebi/CHEBI:45228"/>
                  <rdf:li rdf:resource="http://identifiers.org/chebi/CHEBI:57761"/>
                  <rdf:li rdf:resource="http://identifiers.org/chebi/CHEBI:8669"/>
                  <rdf:li rdf:resource="http://identifiers.org/hmdb/HMDB01431"/>
                  <rdf:li rdf:resource="http://identifiers.org/hmdb/HMDB62696"/>
                  <rdf:li rdf:resource="http://identifiers.org/kegg.compound/C00534"/>
                  <rdf:li rdf:resource="http://identifiers.org/metanetx.chemical/MNXM548"/>
                  <rdf:li rdf:resource="http://identifiers.org/seed.compound/cpd00419"/>
                </rdf:Bag>
              </bqbiol:is>
            </rdf:Description>
          </rdf:RDF>
        </sbml:annotation>
      </species>
      <species boundaryCondition="false" constant="false" hasOnlySubstanceUnits="false" id="M_pydx5p_c" name="Pyridoxal 5'-phosphate" metaid="M_pydx5p_c" compartment="c" fbc:charge="-2" fbc:chemicalFormula="C8H8NO6P">
        <sbml:annotation xmlns:sbml="http://www.sbml.org/sbml/level3/version1/core">
          <rdf:RDF xmlns:rdf="http://www.w3.org/1999/02/22-rdf-syntax-ns#">
            <rdf:Description rdf:about="#M_pydx5p_c">
              <bqbiol:is xmlns:bqbiol="http://biomodels.net/biology-qualifiers/">
                <rdf:Bag>
                  <rdf:li rdf:resource="http://identifiers.org/bigg.metabolite/pydx5p"/>
                  <rdf:li rdf:resource="http://identifiers.org/biocyc/META:PYRIDOXAL_PHOSPHATE"/>
                  <rdf:li rdf:resource="http://identifiers.org/chebi/CHEBI:14977"/>
                  <rdf:li rdf:resource="http://identifiers.org/chebi/CHEBI:18405"/>
                  <rdf:li rdf:resource="http://identifiers.org/chebi/CHEBI:234571"/>
                  <rdf:li rdf:resource="http://identifiers.org/chebi/CHEBI:26424"/>
                  <rdf:li rdf:resource="http://identifiers.org/chebi/CHEBI:358848"/>
                  <rdf:li rdf:resource="http://identifiers.org/chebi/CHEBI:45145"/>
                  <rdf:li rdf:resource="http://identifiers.org/chebi/CHEBI:597326"/>
                  <rdf:li rdf:resource="http://identifiers.org/chebi/CHEBI:8668"/>
                  <rdf:li rdf:resource="http://identifiers.org/hmdb/HMDB01491"/>
                  <rdf:li rdf:resource="http://identifiers.org/kegg.compound/C00018"/>
                  <rdf:li rdf:resource="http://identifiers.org/metanetx.chemical/MNXM161"/>
                  <rdf:li rdf:resource="http://identifiers.org/seed.compound/cpd00016"/>
                </rdf:Bag>
              </bqbiol:is>
            </rdf:Description>
          </rdf:RDF>
        </sbml:annotation>
      </species>
      <species boundaryCondition="false" constant="false" hasOnlySubstanceUnits="false" id="M_pydx_c" name="Pyridoxal" metaid="M_pydx_c" compartment="c" fbc:charge="0" fbc:chemicalFormula="C8H9NO3">
        <sbml:annotation xmlns:sbml="http://www.sbml.org/sbml/level3/version1/core">
          <rdf:RDF xmlns:rdf="http://www.w3.org/1999/02/22-rdf-syntax-ns#">
            <rdf:Description rdf:about="#M_pydx_c">
              <bqbiol:is xmlns:bqbiol="http://biomodels.net/biology-qualifiers/">
                <rdf:Bag>
                  <rdf:li rdf:resource="http://identifiers.org/bigg.metabolite/pydx"/>
                  <rdf:li rdf:resource="http://identifiers.org/biocyc/META:PYRIDOXAL"/>
                  <rdf:li rdf:resource="http://identifiers.org/chebi/CHEBI:131530"/>
                  <rdf:li rdf:resource="http://identifiers.org/chebi/CHEBI:14976"/>
                  <rdf:li rdf:resource="http://identifiers.org/chebi/CHEBI:17310"/>
                  <rdf:li rdf:resource="http://identifiers.org/chebi/CHEBI:26423"/>
                  <rdf:li rdf:resource="http://identifiers.org/chebi/CHEBI:45112"/>
                  <rdf:li rdf:resource="http://identifiers.org/chebi/CHEBI:8667"/>
                  <rdf:li rdf:resource="http://identifiers.org/hmdb/HMDB01545"/>
                  <rdf:li rdf:resource="http://identifiers.org/kegg.compound/C00250"/>
                  <rdf:li rdf:resource="http://identifiers.org/metanetx.chemical/MNXM311"/>
                  <rdf:li rdf:resource="http://identifiers.org/seed.compound/cpd00215"/>
                </rdf:Bag>
              </bqbiol:is>
            </rdf:Description>
          </rdf:RDF>
        </sbml:annotation>
      </species>
      <species boundaryCondition="false" constant="false" hasOnlySubstanceUnits="false" id="M_pyr_c" name="Pyruvate" metaid="M_pyr_c" compartment="c" fbc:charge="-1" fbc:chemicalFormula="C3H3O3">
        <sbml:annotation xmlns:sbml="http://www.sbml.org/sbml/level3/version1/core">
          <rdf:RDF xmlns:rdf="http://www.w3.org/1999/02/22-rdf-syntax-ns#">
            <rdf:Description rdf:about="#M_pyr_c">
              <bqbiol:is xmlns:bqbiol="http://biomodels.net/biology-qualifiers/">
                <rdf:Bag>
                  <rdf:li rdf:resource="http://identifiers.org/bigg.metabolite/pyr"/>
                  <rdf:li rdf:resource="http://identifiers.org/biocyc/META:PYRUVATE"/>
                  <rdf:li rdf:resource="http://identifiers.org/chebi/CHEBI:14987"/>
                  <rdf:li rdf:resource="http://identifiers.org/chebi/CHEBI:15361"/>
                  <rdf:li rdf:resource="http://identifiers.org/chebi/CHEBI:26462"/>
                  <rdf:li rdf:resource="http://identifiers.org/chebi/CHEBI:26466"/>
                  <rdf:li rdf:resource="http://identifiers.org/chebi/CHEBI:32816"/>
                  <rdf:li rdf:resource="http://identifiers.org/chebi/CHEBI:45253"/>
                  <rdf:li rdf:resource="http://identifiers.org/chebi/CHEBI:86354"/>
                  <rdf:li rdf:resource="http://identifiers.org/chebi/CHEBI:8685"/>
                  <rdf:li rdf:resource="http://identifiers.org/hmdb/HMDB00243"/>
                  <rdf:li rdf:resource="http://identifiers.org/hmdb/HMDB62676"/>
                  <rdf:li rdf:resource="http://identifiers.org/kegg.compound/C00022"/>
                  <rdf:li rdf:resource="http://identifiers.org/lipidmaps/LMFA01060077"/>
                  <rdf:li rdf:resource="http://identifiers.org/metanetx.chemical/MNXM23"/>
                  <rdf:li rdf:resource="http://identifiers.org/seed.compound/cpd00020"/>
                </rdf:Bag>
              </bqbiol:is>
            </rdf:Description>
          </rdf:RDF>
        </sbml:annotation>
      </species>
      <species boundaryCondition="false" constant="false" hasOnlySubstanceUnits="false" id="M_pyr_e" name="Pyruvate" metaid="M_pyr_e" compartment="e" fbc:charge="-1" fbc:chemicalFormula="C3H3O3">
        <sbml:annotation xmlns:sbml="http://www.sbml.org/sbml/level3/version1/core">
          <rdf:RDF xmlns:rdf="http://www.w3.org/1999/02/22-rdf-syntax-ns#">
            <rdf:Description rdf:about="#M_pyr_e">
              <bqbiol:is xmlns:bqbiol="http://biomodels.net/biology-qualifiers/">
                <rdf:Bag>
                  <rdf:li rdf:resource="http://identifiers.org/bigg.metabolite/pyr"/>
                  <rdf:li rdf:resource="http://identifiers.org/biocyc/META:PYRUVATE"/>
                  <rdf:li rdf:resource="http://identifiers.org/chebi/CHEBI:14987"/>
                  <rdf:li rdf:resource="http://identifiers.org/chebi/CHEBI:15361"/>
                  <rdf:li rdf:resource="http://identifiers.org/chebi/CHEBI:26462"/>
                  <rdf:li rdf:resource="http://identifiers.org/chebi/CHEBI:26466"/>
                  <rdf:li rdf:resource="http://identifiers.org/chebi/CHEBI:32816"/>
                  <rdf:li rdf:resource="http://identifiers.org/chebi/CHEBI:45253"/>
                  <rdf:li rdf:resource="http://identifiers.org/chebi/CHEBI:86354"/>
                  <rdf:li rdf:resource="http://identifiers.org/chebi/CHEBI:8685"/>
                  <rdf:li rdf:resource="http://identifiers.org/hmdb/HMDB00243"/>
                  <rdf:li rdf:resource="http://identifiers.org/hmdb/HMDB62676"/>
                  <rdf:li rdf:resource="http://identifiers.org/kegg.compound/C00022"/>
                  <rdf:li rdf:resource="http://identifiers.org/lipidmaps/LMFA01060077"/>
                  <rdf:li rdf:resource="http://identifiers.org/metanetx.chemical/MNXM23"/>
                  <rdf:li rdf:resource="http://identifiers.org/seed.compound/cpd00020"/>
                </rdf:Bag>
              </bqbiol:is>
            </rdf:Description>
          </rdf:RDF>
        </sbml:annotation>
      </species>
      <species boundaryCondition="false" constant="false" hasOnlySubstanceUnits="false" id="M_quin_c" name="Quinate" metaid="M_quin_c" compartment="c" fbc:charge="0" fbc:chemicalFormula="C7H12O6">
        <sbml:annotation xmlns:sbml="http://www.sbml.org/sbml/level3/version1/core">
          <rdf:RDF xmlns:rdf="http://www.w3.org/1999/02/22-rdf-syntax-ns#">
            <rdf:Description rdf:about="#M_quin_c">
              <bqbiol:is xmlns:bqbiol="http://biomodels.net/biology-qualifiers/">
                <rdf:Bag>
                  <rdf:li rdf:resource="http://identifiers.org/bigg.metabolite/quin"/>
                  <rdf:li rdf:resource="http://identifiers.org/biocyc/META:QUINATE"/>
                  <rdf:li rdf:resource="http://identifiers.org/chebi/CHEBI:15000"/>
                  <rdf:li rdf:resource="http://identifiers.org/chebi/CHEBI:17521"/>
                  <rdf:li rdf:resource="http://identifiers.org/chebi/CHEBI:26489"/>
                  <rdf:li rdf:resource="http://identifiers.org/chebi/CHEBI:26492"/>
                  <rdf:li rdf:resource="http://identifiers.org/chebi/CHEBI:29751"/>
                  <rdf:li rdf:resource="http://identifiers.org/chebi/CHEBI:8715"/>
                  <rdf:li rdf:resource="http://identifiers.org/kegg.compound/C00296"/>
                  <rdf:li rdf:resource="http://identifiers.org/metanetx.chemical/MNXM474"/>
                  <rdf:li rdf:resource="http://identifiers.org/seed.compound/cpd00248"/>
                </rdf:Bag>
              </bqbiol:is>
            </rdf:Description>
          </rdf:RDF>
        </sbml:annotation>
      </species>
      <species boundaryCondition="false" constant="false" hasOnlySubstanceUnits="false" id="M_r1p_c" name="alpha-D-Ribose 1-phosphate" metaid="M_r1p_c" compartment="c" fbc:charge="-2" fbc:chemicalFormula="C5H9O8P">
        <sbml:annotation xmlns:sbml="http://www.sbml.org/sbml/level3/version1/core">
          <rdf:RDF xmlns:rdf="http://www.w3.org/1999/02/22-rdf-syntax-ns#">
            <rdf:Description rdf:about="#M_r1p_c">
              <bqbiol:is xmlns:bqbiol="http://biomodels.net/biology-qualifiers/">
                <rdf:Bag>
                  <rdf:li rdf:resource="http://identifiers.org/bigg.metabolite/r1p"/>
                  <rdf:li rdf:resource="http://identifiers.org/biocyc/META:RIBOSE-1P"/>
                  <rdf:li rdf:resource="http://identifiers.org/chebi/CHEBI:10269"/>
                  <rdf:li rdf:resource="http://identifiers.org/chebi/CHEBI:12329"/>
                  <rdf:li rdf:resource="http://identifiers.org/chebi/CHEBI:12330"/>
                  <rdf:li rdf:resource="http://identifiers.org/chebi/CHEBI:16300"/>
                  <rdf:li rdf:resource="http://identifiers.org/chebi/CHEBI:22412"/>
                  <rdf:li rdf:resource="http://identifiers.org/chebi/CHEBI:45429"/>
                  <rdf:li rdf:resource="http://identifiers.org/chebi/CHEBI:45482"/>
                  <rdf:li rdf:resource="http://identifiers.org/chebi/CHEBI:57720"/>
                  <rdf:li rdf:resource="http://identifiers.org/hmdb/HMDB01489"/>
                  <rdf:li rdf:resource="http://identifiers.org/kegg.compound/C00620"/>
                  <rdf:li rdf:resource="http://identifiers.org/metanetx.chemical/MNXM295"/>
                  <rdf:li rdf:resource="http://identifiers.org/seed.compound/cpd00475"/>
                </rdf:Bag>
              </bqbiol:is>
            </rdf:Description>
          </rdf:RDF>
        </sbml:annotation>
      </species>
      <species boundaryCondition="false" constant="false" hasOnlySubstanceUnits="false" id="M_r5p_c" name="alpha-D-Ribose 5-phosphate" metaid="M_r5p_c" compartment="c" fbc:charge="-2" fbc:chemicalFormula="C5H9O8P">
        <sbml:annotation xmlns:sbml="http://www.sbml.org/sbml/level3/version1/core">
          <rdf:RDF xmlns:rdf="http://www.w3.org/1999/02/22-rdf-syntax-ns#">
            <rdf:Description rdf:about="#M_r5p_c">
              <bqbiol:is xmlns:bqbiol="http://biomodels.net/biology-qualifiers/">
                <rdf:Bag>
                  <rdf:li rdf:resource="http://identifiers.org/bigg.metabolite/r5p"/>
                  <rdf:li rdf:resource="http://identifiers.org/biocyc/META:CPD-15318"/>
                  <rdf:li rdf:resource="http://identifiers.org/chebi/CHEBI:10270"/>
                  <rdf:li rdf:resource="http://identifiers.org/chebi/CHEBI:12331"/>
                  <rdf:li rdf:resource="http://identifiers.org/chebi/CHEBI:18189"/>
                  <rdf:li rdf:resource="http://identifiers.org/chebi/CHEBI:22413"/>
                  <rdf:li rdf:resource="http://identifiers.org/kegg.compound/C03736"/>
                  <rdf:li rdf:resource="http://identifiers.org/metanetx.chemical/MNXM15900"/>
                  <rdf:li rdf:resource="http://identifiers.org/seed.compound/cpd19028"/>
                </rdf:Bag>
              </bqbiol:is>
            </rdf:Description>
          </rdf:RDF>
        </sbml:annotation>
      </species>
      <species boundaryCondition="false" constant="false" hasOnlySubstanceUnits="false" id="M_raffin_c" name="Raffinose" metaid="M_raffin_c" compartment="c" fbc:charge="0" fbc:chemicalFormula="C18H32O16">
        <sbml:annotation xmlns:sbml="http://www.sbml.org/sbml/level3/version1/core">
          <rdf:RDF xmlns:rdf="http://www.w3.org/1999/02/22-rdf-syntax-ns#">
            <rdf:Description rdf:about="#M_raffin_c">
              <bqbiol:is xmlns:bqbiol="http://biomodels.net/biology-qualifiers/">
                <rdf:Bag>
                  <rdf:li rdf:resource="http://identifiers.org/bigg.metabolite/raffin"/>
                  <rdf:li rdf:resource="http://identifiers.org/biocyc/META:CPD-1099"/>
                  <rdf:li rdf:resource="http://identifiers.org/chebi/CHEBI:15015"/>
                  <rdf:li rdf:resource="http://identifiers.org/chebi/CHEBI:16634"/>
                  <rdf:li rdf:resource="http://identifiers.org/chebi/CHEBI:26521"/>
                  <rdf:li rdf:resource="http://identifiers.org/chebi/CHEBI:49843"/>
                  <rdf:li rdf:resource="http://identifiers.org/chebi/CHEBI:8771"/>
                  <rdf:li rdf:resource="http://identifiers.org/hmdb/HMDB03213"/>
                  <rdf:li rdf:resource="http://identifiers.org/kegg.compound/C00492"/>
                  <rdf:li rdf:resource="http://identifiers.org/kegg.glycan/G00249"/>
                  <rdf:li rdf:resource="http://identifiers.org/metanetx.chemical/MNXM621"/>
                  <rdf:li rdf:resource="http://identifiers.org/seed.compound/cpd00382"/>
                </rdf:Bag>
              </bqbiol:is>
            </rdf:Description>
          </rdf:RDF>
        </sbml:annotation>
      </species>
      <species boundaryCondition="false" constant="false" hasOnlySubstanceUnits="false" id="M_rbl__L_c" name="L-Ribulose" metaid="M_rbl__L_c" compartment="c" fbc:charge="0" fbc:chemicalFormula="C5H10O5">
        <sbml:annotation xmlns:sbml="http://www.sbml.org/sbml/level3/version1/core">
          <rdf:RDF xmlns:rdf="http://www.w3.org/1999/02/22-rdf-syntax-ns#">
            <rdf:Description rdf:about="#M_rbl__L_c">
              <bqbiol:is xmlns:bqbiol="http://biomodels.net/biology-qualifiers/">
                <rdf:Bag>
                  <rdf:li rdf:resource="http://identifiers.org/bigg.metabolite/rbl__L"/>
                  <rdf:li rdf:resource="http://identifiers.org/biocyc/META:L-RIBULOSE"/>
                  <rdf:li rdf:resource="http://identifiers.org/chebi/CHEBI:13163"/>
                  <rdf:li rdf:resource="http://identifiers.org/chebi/CHEBI:16880"/>
                  <rdf:li rdf:resource="http://identifiers.org/chebi/CHEBI:21382"/>
                  <rdf:li rdf:resource="http://identifiers.org/chebi/CHEBI:6295"/>
                  <rdf:li rdf:resource="http://identifiers.org/kegg.compound/C00508"/>
                  <rdf:li rdf:resource="http://identifiers.org/metanetx.chemical/MNXM685"/>
                  <rdf:li rdf:resource="http://identifiers.org/seed.compound/cpd00397"/>
                </rdf:Bag>
              </bqbiol:is>
            </rdf:Description>
          </rdf:RDF>
        </sbml:annotation>
      </species>
      <species boundaryCondition="false" constant="false" hasOnlySubstanceUnits="false" id="M_rbt5p_c" name="D-Ribitol 5-phosphate" compartment="c" fbc:charge="-2" fbc:chemicalFormula="C5H11O8P"/>
      <species boundaryCondition="false" constant="false" hasOnlySubstanceUnits="false" id="M_rbt_c" name="Ribitol" compartment="c" fbc:charge="0" fbc:chemicalFormula="C5H12O5"/>
      <species boundaryCondition="false" constant="false" hasOnlySubstanceUnits="false" id="M_rhcys_c" name="S-Ribosyl-L-homocysteine" metaid="M_rhcys_c" compartment="c" fbc:charge="0" fbc:chemicalFormula="C9H17NO6S">
        <sbml:annotation xmlns:sbml="http://www.sbml.org/sbml/level3/version1/core">
          <rdf:RDF xmlns:rdf="http://www.w3.org/1999/02/22-rdf-syntax-ns#">
            <rdf:Description rdf:about="#M_rhcys_c">
              <bqbiol:is xmlns:bqbiol="http://biomodels.net/biology-qualifiers/">
                <rdf:Bag>
                  <rdf:li rdf:resource="http://identifiers.org/bigg.metabolite/rhcys"/>
                  <rdf:li rdf:resource="http://identifiers.org/biocyc/META:CPD-564"/>
                  <rdf:li rdf:resource="http://identifiers.org/chebi/CHEBI:12750"/>
                  <rdf:li rdf:resource="http://identifiers.org/chebi/CHEBI:17575"/>
                  <rdf:li rdf:resource="http://identifiers.org/chebi/CHEBI:22071"/>
                  <rdf:li rdf:resource="http://identifiers.org/chebi/CHEBI:45383"/>
                  <rdf:li rdf:resource="http://identifiers.org/chebi/CHEBI:58195"/>
                  <rdf:li rdf:resource="http://identifiers.org/chebi/CHEBI:8968"/>
                  <rdf:li rdf:resource="http://identifiers.org/chebi/CHEBI:90364"/>
                  <rdf:li rdf:resource="http://identifiers.org/kegg.compound/C03539"/>
                  <rdf:li rdf:resource="http://identifiers.org/metanetx.chemical/MNXM1777"/>
                  <rdf:li rdf:resource="http://identifiers.org/seed.compound/cpd02227"/>
                </rdf:Bag>
              </bqbiol:is>
            </rdf:Description>
          </rdf:RDF>
        </sbml:annotation>
      </species>
      <species boundaryCondition="false" constant="false" hasOnlySubstanceUnits="false" id="M_rib__D_c" name="D-Ribose" metaid="M_rib__D_c" compartment="c" fbc:charge="0" fbc:chemicalFormula="C5H10O5">
        <sbml:annotation xmlns:sbml="http://www.sbml.org/sbml/level3/version1/core">
          <rdf:RDF xmlns:rdf="http://www.w3.org/1999/02/22-rdf-syntax-ns#">
            <rdf:Description rdf:about="#M_rib__D_c">
              <bqbiol:is xmlns:bqbiol="http://biomodels.net/biology-qualifiers/">
                <rdf:Bag>
                  <rdf:li rdf:resource="http://identifiers.org/bigg.metabolite/rib__D"/>
                  <rdf:li rdf:resource="http://identifiers.org/biocyc/META:D-Ribofuranose"/>
                  <rdf:li rdf:resource="http://identifiers.org/biocyc/META:D-Ribopyranose"/>
                  <rdf:li rdf:resource="http://identifiers.org/chebi/CHEBI:13011"/>
                  <rdf:li rdf:resource="http://identifiers.org/chebi/CHEBI:16988"/>
                  <rdf:li rdf:resource="http://identifiers.org/chebi/CHEBI:21078"/>
                  <rdf:li rdf:resource="http://identifiers.org/chebi/CHEBI:4233"/>
                  <rdf:li rdf:resource="http://identifiers.org/chebi/CHEBI:46999"/>
                  <rdf:li rdf:resource="http://identifiers.org/chebi/CHEBI:47006"/>
                  <rdf:li rdf:resource="http://identifiers.org/chebi/CHEBI:47013"/>
                  <rdf:li rdf:resource="http://identifiers.org/hmdb/HMDB00283"/>
                  <rdf:li rdf:resource="http://identifiers.org/kegg.compound/C00121"/>
                  <rdf:li rdf:resource="http://identifiers.org/kegg.compound/C21057"/>
                  <rdf:li rdf:resource="http://identifiers.org/metanetx.chemical/MNXM242"/>
                  <rdf:li rdf:resource="http://identifiers.org/seed.compound/cpd00105"/>
                </rdf:Bag>
              </bqbiol:is>
            </rdf:Description>
          </rdf:RDF>
        </sbml:annotation>
      </species>
      <species boundaryCondition="false" constant="false" hasOnlySubstanceUnits="false" id="M_ribflvRD_c" name="Reduced riboflavin" metaid="M_ribflvRD_c" compartment="c" fbc:charge="0" fbc:chemicalFormula="C17H22N4O6">
        <sbml:annotation xmlns:sbml="http://www.sbml.org/sbml/level3/version1/core">
          <rdf:RDF xmlns:rdf="http://www.w3.org/1999/02/22-rdf-syntax-ns#">
            <rdf:Description rdf:about="#M_ribflvRD_c">
              <bqbiol:is xmlns:bqbiol="http://biomodels.net/biology-qualifiers/">
                <rdf:Bag>
                  <rdf:li rdf:resource="http://identifiers.org/bigg.metabolite/ribflvRD"/>
                  <rdf:li rdf:resource="http://identifiers.org/biocyc/META:CPD-316"/>
                  <rdf:li rdf:resource="http://identifiers.org/chebi/CHEBI:17607"/>
                  <rdf:li rdf:resource="http://identifiers.org/chebi/CHEBI:26527"/>
                  <rdf:li rdf:resource="http://identifiers.org/chebi/CHEBI:8798"/>
                  <rdf:li rdf:resource="http://identifiers.org/kegg.compound/C01007"/>
                  <rdf:li rdf:resource="http://identifiers.org/metanetx.chemical/MNXM1246"/>
                  <rdf:li rdf:resource="http://identifiers.org/seed.compound/cpd00739"/>
                </rdf:Bag>
              </bqbiol:is>
            </rdf:Description>
          </rdf:RDF>
        </sbml:annotation>
      </species>
      <species boundaryCondition="false" constant="false" hasOnlySubstanceUnits="false" id="M_ribflv_c" name="Riboflavin" metaid="M_ribflv_c" compartment="c" fbc:charge="0" fbc:chemicalFormula="C17H20N4O6">
        <sbml:annotation xmlns:sbml="http://www.sbml.org/sbml/level3/version1/core">
          <rdf:RDF xmlns:rdf="http://www.w3.org/1999/02/22-rdf-syntax-ns#">
            <rdf:Description rdf:about="#M_ribflv_c">
              <bqbiol:is xmlns:bqbiol="http://biomodels.net/biology-qualifiers/">
                <rdf:Bag>
                  <rdf:li rdf:resource="http://identifiers.org/bigg.metabolite/ribflv"/>
                  <rdf:li rdf:resource="http://identifiers.org/biocyc/META:RIBOFLAVIN"/>
                  <rdf:li rdf:resource="http://identifiers.org/chebi/CHEBI:15044"/>
                  <rdf:li rdf:resource="http://identifiers.org/chebi/CHEBI:17015"/>
                  <rdf:li rdf:resource="http://identifiers.org/chebi/CHEBI:27299"/>
                  <rdf:li rdf:resource="http://identifiers.org/chebi/CHEBI:45214"/>
                  <rdf:li rdf:resource="http://identifiers.org/chebi/CHEBI:529204"/>
                  <rdf:li rdf:resource="http://identifiers.org/chebi/CHEBI:57986"/>
                  <rdf:li rdf:resource="http://identifiers.org/chebi/CHEBI:8843"/>
                  <rdf:li rdf:resource="http://identifiers.org/hmdb/HMDB00244"/>
                  <rdf:li rdf:resource="http://identifiers.org/kegg.compound/C00255"/>
                  <rdf:li rdf:resource="http://identifiers.org/kegg.drug/D00050"/>
                  <rdf:li rdf:resource="http://identifiers.org/metanetx.chemical/MNXM270"/>
                  <rdf:li rdf:resource="http://identifiers.org/seed.compound/cpd00220"/>
                </rdf:Bag>
              </bqbiol:is>
            </rdf:Description>
          </rdf:RDF>
        </sbml:annotation>
      </species>
      <species boundaryCondition="false" constant="false" hasOnlySubstanceUnits="false" id="M_ribflv_e" name="Riboflavin" metaid="M_ribflv_e" compartment="e" fbc:charge="0" fbc:chemicalFormula="C17H20N4O6">
        <sbml:annotation xmlns:sbml="http://www.sbml.org/sbml/level3/version1/core">
          <rdf:RDF xmlns:rdf="http://www.w3.org/1999/02/22-rdf-syntax-ns#">
            <rdf:Description rdf:about="#M_ribflv_e">
              <bqbiol:is xmlns:bqbiol="http://biomodels.net/biology-qualifiers/">
                <rdf:Bag>
                  <rdf:li rdf:resource="http://identifiers.org/bigg.metabolite/ribflv"/>
                  <rdf:li rdf:resource="http://identifiers.org/biocyc/META:RIBOFLAVIN"/>
                  <rdf:li rdf:resource="http://identifiers.org/chebi/CHEBI:15044"/>
                  <rdf:li rdf:resource="http://identifiers.org/chebi/CHEBI:17015"/>
                  <rdf:li rdf:resource="http://identifiers.org/chebi/CHEBI:27299"/>
                  <rdf:li rdf:resource="http://identifiers.org/chebi/CHEBI:45214"/>
                  <rdf:li rdf:resource="http://identifiers.org/chebi/CHEBI:529204"/>
                  <rdf:li rdf:resource="http://identifiers.org/chebi/CHEBI:57986"/>
                  <rdf:li rdf:resource="http://identifiers.org/chebi/CHEBI:8843"/>
                  <rdf:li rdf:resource="http://identifiers.org/hmdb/HMDB00244"/>
                  <rdf:li rdf:resource="http://identifiers.org/kegg.compound/C00255"/>
                  <rdf:li rdf:resource="http://identifiers.org/kegg.drug/D00050"/>
                  <rdf:li rdf:resource="http://identifiers.org/metanetx.chemical/MNXM270"/>
                  <rdf:li rdf:resource="http://identifiers.org/seed.compound/cpd00220"/>
                </rdf:Bag>
              </bqbiol:is>
            </rdf:Description>
          </rdf:RDF>
        </sbml:annotation>
      </species>
      <species boundaryCondition="false" constant="false" hasOnlySubstanceUnits="false" id="M_ru5p__D_c" name="D-Ribulose 5-phosphate" metaid="M_ru5p__D_c" compartment="c" fbc:charge="-2" fbc:chemicalFormula="C5H9O8P">
        <sbml:annotation xmlns:sbml="http://www.sbml.org/sbml/level3/version1/core">
          <rdf:RDF xmlns:rdf="http://www.w3.org/1999/02/22-rdf-syntax-ns#">
            <rdf:Description rdf:about="#M_ru5p__D_c">
              <bqbiol:is xmlns:bqbiol="http://biomodels.net/biology-qualifiers/">
                <rdf:Bag>
                  <rdf:li rdf:resource="http://identifiers.org/bigg.metabolite/ru5p__D"/>
                  <rdf:li rdf:resource="http://identifiers.org/biocyc/META:RIBULOSE-5P"/>
                  <rdf:li rdf:resource="http://identifiers.org/chebi/CHEBI:13018"/>
                  <rdf:li rdf:resource="http://identifiers.org/chebi/CHEBI:13040"/>
                  <rdf:li rdf:resource="http://identifiers.org/chebi/CHEBI:17363"/>
                  <rdf:li rdf:resource="http://identifiers.org/chebi/CHEBI:21088"/>
                  <rdf:li rdf:resource="http://identifiers.org/chebi/CHEBI:26572"/>
                  <rdf:li rdf:resource="http://identifiers.org/chebi/CHEBI:37455"/>
                  <rdf:li rdf:resource="http://identifiers.org/chebi/CHEBI:40192"/>
                  <rdf:li rdf:resource="http://identifiers.org/chebi/CHEBI:4243"/>
                  <rdf:li rdf:resource="http://identifiers.org/chebi/CHEBI:58121"/>
                  <rdf:li rdf:resource="http://identifiers.org/hmdb/HMDB00618"/>
                  <rdf:li rdf:resource="http://identifiers.org/hmdb/HMDB02033"/>
                  <rdf:li rdf:resource="http://identifiers.org/hmdb/HMDB02694"/>
                  <rdf:li rdf:resource="http://identifiers.org/kegg.compound/C00199"/>
                  <rdf:li rdf:resource="http://identifiers.org/metanetx.chemical/MNXM145"/>
                  <rdf:li rdf:resource="http://identifiers.org/seed.compound/cpd00171"/>
                </rdf:Bag>
              </bqbiol:is>
            </rdf:Description>
          </rdf:RDF>
        </sbml:annotation>
      </species>
      <species boundaryCondition="false" constant="false" hasOnlySubstanceUnits="false" id="M_ru5p__L_c" name="L-Ribulose 5-phosphate" metaid="M_ru5p__L_c" compartment="c" fbc:charge="-2" fbc:chemicalFormula="C5H9O8P">
        <sbml:annotation xmlns:sbml="http://www.sbml.org/sbml/level3/version1/core">
          <rdf:RDF xmlns:rdf="http://www.w3.org/1999/02/22-rdf-syntax-ns#">
            <rdf:Description rdf:about="#M_ru5p__L_c">
              <bqbiol:is xmlns:bqbiol="http://biomodels.net/biology-qualifiers/">
                <rdf:Bag>
                  <rdf:li rdf:resource="http://identifiers.org/bigg.metabolite/ru5p__L"/>
                  <rdf:li rdf:resource="http://identifiers.org/biocyc/META:L-RIBULOSE-5-P"/>
                  <rdf:li rdf:resource="http://identifiers.org/chebi/CHEBI:13164"/>
                  <rdf:li rdf:resource="http://identifiers.org/chebi/CHEBI:17666"/>
                  <rdf:li rdf:resource="http://identifiers.org/chebi/CHEBI:21383"/>
                  <rdf:li rdf:resource="http://identifiers.org/chebi/CHEBI:58226"/>
                  <rdf:li rdf:resource="http://identifiers.org/chebi/CHEBI:6296"/>
                  <rdf:li rdf:resource="http://identifiers.org/kegg.compound/C01101"/>
                  <rdf:li rdf:resource="http://identifiers.org/metanetx.chemical/MNXM901"/>
                  <rdf:li rdf:resource="http://identifiers.org/seed.compound/cpd00808"/>
                </rdf:Bag>
              </bqbiol:is>
            </rdf:Description>
          </rdf:RDF>
        </sbml:annotation>
      </species>
      <species boundaryCondition="false" constant="false" hasOnlySubstanceUnits="false" id="M_sbzcoa_c" name="O-Succinylbenzoyl-CoA" metaid="M_sbzcoa_c" compartment="c" fbc:charge="-5" fbc:chemicalFormula="C32H39N7O20P3S">
        <sbml:annotation xmlns:sbml="http://www.sbml.org/sbml/level3/version1/core">
          <rdf:RDF xmlns:rdf="http://www.w3.org/1999/02/22-rdf-syntax-ns#">
            <rdf:Description rdf:about="#M_sbzcoa_c">
              <bqbiol:is xmlns:bqbiol="http://biomodels.net/biology-qualifiers/">
                <rdf:Bag>
                  <rdf:li rdf:resource="http://identifiers.org/bigg.metabolite/sbzcoa"/>
                  <rdf:li rdf:resource="http://identifiers.org/biocyc/META:CPD-6972"/>
                  <rdf:li rdf:resource="http://identifiers.org/chebi/CHEBI:12700"/>
                  <rdf:li rdf:resource="http://identifiers.org/chebi/CHEBI:1279"/>
                  <rdf:li rdf:resource="http://identifiers.org/chebi/CHEBI:12836"/>
                  <rdf:li rdf:resource="http://identifiers.org/chebi/CHEBI:15509"/>
                  <rdf:li rdf:resource="http://identifiers.org/chebi/CHEBI:19779"/>
                  <rdf:li rdf:resource="http://identifiers.org/chebi/CHEBI:57364"/>
                  <rdf:li rdf:resource="http://identifiers.org/kegg.compound/C03160"/>
                  <rdf:li rdf:resource="http://identifiers.org/metanetx.chemical/MNXM1132"/>
                  <rdf:li rdf:resource="http://identifiers.org/seed.compound/cpd02021"/>
                </rdf:Bag>
              </bqbiol:is>
            </rdf:Description>
          </rdf:RDF>
        </sbml:annotation>
      </species>
      <species boundaryCondition="false" constant="false" hasOnlySubstanceUnits="false" id="M_scys__L_c" name="L-Selenocysteine" metaid="M_scys__L_c" compartment="c" fbc:charge="0" fbc:chemicalFormula="C3H7NO2Se">
        <sbml:annotation xmlns:sbml="http://www.sbml.org/sbml/level3/version1/core">
          <rdf:RDF xmlns:rdf="http://www.w3.org/1999/02/22-rdf-syntax-ns#">
            <rdf:Description rdf:about="#M_scys__L_c">
              <bqbiol:is xmlns:bqbiol="http://biomodels.net/biology-qualifiers/">
                <rdf:Bag>
                  <rdf:li rdf:resource="http://identifiers.org/bigg.metabolite/scys__L"/>
                  <rdf:li rdf:resource="http://identifiers.org/biocyc/META:SULFO-CYSTEINE"/>
                  <rdf:li rdf:resource="http://identifiers.org/chebi/CHEBI:22075"/>
                  <rdf:li rdf:resource="http://identifiers.org/chebi/CHEBI:27891"/>
                  <rdf:li rdf:resource="http://identifiers.org/chebi/CHEBI:62225"/>
                  <rdf:li rdf:resource="http://identifiers.org/chebi/CHEBI:8974"/>
                  <rdf:li rdf:resource="http://identifiers.org/kegg.compound/C05824"/>
                  <rdf:li rdf:resource="http://identifiers.org/metanetx.chemical/MNXM2428"/>
                  <rdf:li rdf:resource="http://identifiers.org/seed.compound/cpd03456"/>
                </rdf:Bag>
              </bqbiol:is>
            </rdf:Description>
          </rdf:RDF>
        </sbml:annotation>
      </species>
      <species boundaryCondition="false" constant="false" hasOnlySubstanceUnits="false" id="M_ser__L_c" name="L-Serine" metaid="M_ser__L_c" compartment="c" fbc:charge="0" fbc:chemicalFormula="C3H7NO3">
        <sbml:annotation xmlns:sbml="http://www.sbml.org/sbml/level3/version1/core">
          <rdf:RDF xmlns:rdf="http://www.w3.org/1999/02/22-rdf-syntax-ns#">
            <rdf:Description rdf:about="#M_ser__L_c">
              <bqbiol:is xmlns:bqbiol="http://biomodels.net/biology-qualifiers/">
                <rdf:Bag>
                  <rdf:li rdf:resource="http://identifiers.org/bigg.metabolite/ser__L"/>
                  <rdf:li rdf:resource="http://identifiers.org/biocyc/META:SER"/>
                  <rdf:li rdf:resource="http://identifiers.org/biocyc/META:Serines"/>
                  <rdf:li rdf:resource="http://identifiers.org/chebi/CHEBI:13167"/>
                  <rdf:li rdf:resource="http://identifiers.org/chebi/CHEBI:15081"/>
                  <rdf:li rdf:resource="http://identifiers.org/chebi/CHEBI:17115"/>
                  <rdf:li rdf:resource="http://identifiers.org/chebi/CHEBI:17822"/>
                  <rdf:li rdf:resource="http://identifiers.org/chebi/CHEBI:21387"/>
                  <rdf:li rdf:resource="http://identifiers.org/chebi/CHEBI:26648"/>
                  <rdf:li rdf:resource="http://identifiers.org/chebi/CHEBI:32836"/>
                  <rdf:li rdf:resource="http://identifiers.org/chebi/CHEBI:32837"/>
                  <rdf:li rdf:resource="http://identifiers.org/chebi/CHEBI:32845"/>
                  <rdf:li rdf:resource="http://identifiers.org/chebi/CHEBI:32846"/>
                  <rdf:li rdf:resource="http://identifiers.org/chebi/CHEBI:33384"/>
                  <rdf:li rdf:resource="http://identifiers.org/chebi/CHEBI:35243"/>
                  <rdf:li rdf:resource="http://identifiers.org/chebi/CHEBI:45440"/>
                  <rdf:li rdf:resource="http://identifiers.org/chebi/CHEBI:45451"/>
                  <rdf:li rdf:resource="http://identifiers.org/chebi/CHEBI:45590"/>
                  <rdf:li rdf:resource="http://identifiers.org/chebi/CHEBI:45597"/>
                  <rdf:li rdf:resource="http://identifiers.org/chebi/CHEBI:45677"/>
                  <rdf:li rdf:resource="http://identifiers.org/chebi/CHEBI:6301"/>
                  <rdf:li rdf:resource="http://identifiers.org/chebi/CHEBI:9116"/>
                  <rdf:li rdf:resource="http://identifiers.org/hmdb/HMDB00187"/>
                  <rdf:li rdf:resource="http://identifiers.org/hmdb/HMDB00589"/>
                  <rdf:li rdf:resource="http://identifiers.org/hmdb/HMDB62263"/>
                  <rdf:li rdf:resource="http://identifiers.org/kegg.compound/C00065"/>
                  <rdf:li rdf:resource="http://identifiers.org/kegg.compound/C00716"/>
                  <rdf:li rdf:resource="http://identifiers.org/kegg.drug/D00016"/>
                  <rdf:li rdf:resource="http://identifiers.org/lipidmaps/LMFA01100045"/>
                  <rdf:li rdf:resource="http://identifiers.org/metanetx.chemical/MNXM53"/>
                  <rdf:li rdf:resource="http://identifiers.org/seed.compound/cpd00054"/>
                  <rdf:li rdf:resource="http://identifiers.org/seed.compound/cpd28171"/>
                  <rdf:li rdf:resource="http://identifiers.org/seed.compound/cpd30743"/>
                </rdf:Bag>
              </bqbiol:is>
            </rdf:Description>
          </rdf:RDF>
        </sbml:annotation>
      </species>
      <species boundaryCondition="false" constant="false" hasOnlySubstanceUnits="false" id="M_ser__L_e" name="L-Serine" metaid="M_ser__L_e" compartment="e" fbc:charge="0" fbc:chemicalFormula="C3H7NO3">
        <sbml:annotation xmlns:sbml="http://www.sbml.org/sbml/level3/version1/core">
          <rdf:RDF xmlns:rdf="http://www.w3.org/1999/02/22-rdf-syntax-ns#">
            <rdf:Description rdf:about="#M_ser__L_e">
              <bqbiol:is xmlns:bqbiol="http://biomodels.net/biology-qualifiers/">
                <rdf:Bag>
                  <rdf:li rdf:resource="http://identifiers.org/bigg.metabolite/ser__L"/>
                  <rdf:li rdf:resource="http://identifiers.org/biocyc/META:SER"/>
                  <rdf:li rdf:resource="http://identifiers.org/biocyc/META:Serines"/>
                  <rdf:li rdf:resource="http://identifiers.org/chebi/CHEBI:13167"/>
                  <rdf:li rdf:resource="http://identifiers.org/chebi/CHEBI:15081"/>
                  <rdf:li rdf:resource="http://identifiers.org/chebi/CHEBI:17115"/>
                  <rdf:li rdf:resource="http://identifiers.org/chebi/CHEBI:17822"/>
                  <rdf:li rdf:resource="http://identifiers.org/chebi/CHEBI:21387"/>
                  <rdf:li rdf:resource="http://identifiers.org/chebi/CHEBI:26648"/>
                  <rdf:li rdf:resource="http://identifiers.org/chebi/CHEBI:32836"/>
                  <rdf:li rdf:resource="http://identifiers.org/chebi/CHEBI:32837"/>
                  <rdf:li rdf:resource="http://identifiers.org/chebi/CHEBI:32845"/>
                  <rdf:li rdf:resource="http://identifiers.org/chebi/CHEBI:32846"/>
                  <rdf:li rdf:resource="http://identifiers.org/chebi/CHEBI:33384"/>
                  <rdf:li rdf:resource="http://identifiers.org/chebi/CHEBI:35243"/>
                  <rdf:li rdf:resource="http://identifiers.org/chebi/CHEBI:45440"/>
                  <rdf:li rdf:resource="http://identifiers.org/chebi/CHEBI:45451"/>
                  <rdf:li rdf:resource="http://identifiers.org/chebi/CHEBI:45590"/>
                  <rdf:li rdf:resource="http://identifiers.org/chebi/CHEBI:45597"/>
                  <rdf:li rdf:resource="http://identifiers.org/chebi/CHEBI:45677"/>
                  <rdf:li rdf:resource="http://identifiers.org/chebi/CHEBI:6301"/>
                  <rdf:li rdf:resource="http://identifiers.org/chebi/CHEBI:9116"/>
                  <rdf:li rdf:resource="http://identifiers.org/hmdb/HMDB00187"/>
                  <rdf:li rdf:resource="http://identifiers.org/hmdb/HMDB00589"/>
                  <rdf:li rdf:resource="http://identifiers.org/hmdb/HMDB62263"/>
                  <rdf:li rdf:resource="http://identifiers.org/kegg.compound/C00065"/>
                  <rdf:li rdf:resource="http://identifiers.org/kegg.compound/C00716"/>
                  <rdf:li rdf:resource="http://identifiers.org/kegg.drug/D00016"/>
                  <rdf:li rdf:resource="http://identifiers.org/lipidmaps/LMFA01100045"/>
                  <rdf:li rdf:resource="http://identifiers.org/metanetx.chemical/MNXM53"/>
                  <rdf:li rdf:resource="http://identifiers.org/seed.compound/cpd00054"/>
                  <rdf:li rdf:resource="http://identifiers.org/seed.compound/cpd28171"/>
                  <rdf:li rdf:resource="http://identifiers.org/seed.compound/cpd30743"/>
                </rdf:Bag>
              </bqbiol:is>
            </rdf:Description>
          </rdf:RDF>
        </sbml:annotation>
      </species>
      <species boundaryCondition="false" constant="false" hasOnlySubstanceUnits="false" id="M_sertrna_c" name="L-Seryl-tRNA(Ser)" metaid="M_sertrna_c" compartment="c" fbc:charge="1" fbc:chemicalFormula="C3H6NO2R">
        <sbml:annotation xmlns:sbml="http://www.sbml.org/sbml/level3/version1/core">
          <rdf:RDF xmlns:rdf="http://www.w3.org/1999/02/22-rdf-syntax-ns#">
            <rdf:Description rdf:about="#M_sertrna_c">
              <bqbiol:is xmlns:bqbiol="http://biomodels.net/biology-qualifiers/">
                <rdf:Bag>
                  <rdf:li rdf:resource="http://identifiers.org/bigg.metabolite/sertrna"/>
                  <rdf:li rdf:resource="http://identifiers.org/kegg.compound/C02553"/>
                  <rdf:li rdf:resource="http://identifiers.org/metanetx.chemical/MNXM90842"/>
                  <rdf:li rdf:resource="http://identifiers.org/seed.compound/cpd12132"/>
                </rdf:Bag>
              </bqbiol:is>
            </rdf:Description>
          </rdf:RDF>
        </sbml:annotation>
      </species>
      <species boundaryCondition="false" constant="false" hasOnlySubstanceUnits="false" id="M_shcl_c" name="Sirohydrochlorin" metaid="M_shcl_c" compartment="c" fbc:charge="-7" fbc:chemicalFormula="C42H41N4O16">
        <sbml:annotation xmlns:sbml="http://www.sbml.org/sbml/level3/version1/core">
          <rdf:RDF xmlns:rdf="http://www.w3.org/1999/02/22-rdf-syntax-ns#">
            <rdf:Description rdf:about="#M_shcl_c">
              <bqbiol:is xmlns:bqbiol="http://biomodels.net/biology-qualifiers/">
                <rdf:Bag>
                  <rdf:li rdf:resource="http://identifiers.org/bigg.metabolite/shcl"/>
                  <rdf:li rdf:resource="http://identifiers.org/biocyc/META:DIHYDROSIROHYDROCHLORIN"/>
                  <rdf:li rdf:resource="http://identifiers.org/chebi/CHEBI:14870"/>
                  <rdf:li rdf:resource="http://identifiers.org/chebi/CHEBI:50602"/>
                  <rdf:li rdf:resource="http://identifiers.org/chebi/CHEBI:58827"/>
                  <rdf:li rdf:resource="http://identifiers.org/chebi/CHEBI:8370"/>
                  <rdf:li rdf:resource="http://identifiers.org/kegg.compound/C02463"/>
                  <rdf:li rdf:resource="http://identifiers.org/metanetx.chemical/MNXM672"/>
                  <rdf:li rdf:resource="http://identifiers.org/seed.compound/cpd01620"/>
                </rdf:Bag>
              </bqbiol:is>
            </rdf:Description>
          </rdf:RDF>
        </sbml:annotation>
      </species>
      <species boundaryCondition="false" constant="false" hasOnlySubstanceUnits="false" id="M_sl26da_c" name="N-Succinyl-LL-2,6-diaminoheptanedioate" metaid="M_sl26da_c" compartment="c" fbc:charge="-2" fbc:chemicalFormula="C11H16N2O7">
        <sbml:annotation xmlns:sbml="http://www.sbml.org/sbml/level3/version1/core">
          <rdf:RDF xmlns:rdf="http://www.w3.org/1999/02/22-rdf-syntax-ns#">
            <rdf:Description rdf:about="#M_sl26da_c">
              <bqbiol:is xmlns:bqbiol="http://biomodels.net/biology-qualifiers/">
                <rdf:Bag>
                  <rdf:li rdf:resource="http://identifiers.org/bigg.metabolite/sl26da"/>
                  <rdf:li rdf:resource="http://identifiers.org/biocyc/META:N-SUCCINYLLL-2-6-DIAMINOPIMELATE"/>
                  <rdf:li rdf:resource="http://identifiers.org/chebi/CHEBI:12617"/>
                  <rdf:li rdf:resource="http://identifiers.org/chebi/CHEBI:12618"/>
                  <rdf:li rdf:resource="http://identifiers.org/chebi/CHEBI:17279"/>
                  <rdf:li rdf:resource="http://identifiers.org/chebi/CHEBI:21791"/>
                  <rdf:li rdf:resource="http://identifiers.org/chebi/CHEBI:21792"/>
                  <rdf:li rdf:resource="http://identifiers.org/chebi/CHEBI:58087"/>
                  <rdf:li rdf:resource="http://identifiers.org/chebi/CHEBI:7342"/>
                  <rdf:li rdf:resource="http://identifiers.org/hmdb/HMDB12267"/>
                  <rdf:li rdf:resource="http://identifiers.org/kegg.compound/C04421"/>
                  <rdf:li rdf:resource="http://identifiers.org/metanetx.chemical/MNXM1488"/>
                  <rdf:li rdf:resource="http://identifiers.org/seed.compound/cpd02698"/>
                </rdf:Bag>
              </bqbiol:is>
            </rdf:Description>
          </rdf:RDF>
        </sbml:annotation>
      </species>
      <species boundaryCondition="false" constant="false" hasOnlySubstanceUnits="false" id="M_sl2a6o_c" name="N-Succinyl-2-L-amino-6-oxoheptanedioate" metaid="M_sl2a6o_c" compartment="c" fbc:charge="-3" fbc:chemicalFormula="C11H12NO8">
        <sbml:annotation xmlns:sbml="http://www.sbml.org/sbml/level3/version1/core">
          <rdf:RDF xmlns:rdf="http://www.w3.org/1999/02/22-rdf-syntax-ns#">
            <rdf:Description rdf:about="#M_sl2a6o_c">
              <bqbiol:is xmlns:bqbiol="http://biomodels.net/biology-qualifiers/">
                <rdf:Bag>
                  <rdf:li rdf:resource="http://identifiers.org/bigg.metabolite/sl2a6o"/>
                  <rdf:li rdf:resource="http://identifiers.org/biocyc/META:N-SUCCINYL-2-AMINO-6-KETOPIMELATE"/>
                  <rdf:li rdf:resource="http://identifiers.org/chebi/CHEBI:10967"/>
                  <rdf:li rdf:resource="http://identifiers.org/chebi/CHEBI:12616"/>
                  <rdf:li rdf:resource="http://identifiers.org/chebi/CHEBI:15685"/>
                  <rdf:li rdf:resource="http://identifiers.org/chebi/CHEBI:21789"/>
                  <rdf:li rdf:resource="http://identifiers.org/chebi/CHEBI:21790"/>
                  <rdf:li rdf:resource="http://identifiers.org/chebi/CHEBI:35266"/>
                  <rdf:li rdf:resource="http://identifiers.org/chebi/CHEBI:7340"/>
                  <rdf:li rdf:resource="http://identifiers.org/hmdb/HMDB12266"/>
                  <rdf:li rdf:resource="http://identifiers.org/kegg.compound/C04462"/>
                  <rdf:li rdf:resource="http://identifiers.org/metanetx.chemical/MNXM1563"/>
                  <rdf:li rdf:resource="http://identifiers.org/seed.compound/cpd02724"/>
                </rdf:Bag>
              </bqbiol:is>
            </rdf:Description>
          </rdf:RDF>
        </sbml:annotation>
      </species>
      <species boundaryCondition="false" constant="false" hasOnlySubstanceUnits="false" id="M_spmd_c" name="Spermidine" metaid="M_spmd_c" compartment="c" fbc:charge="3" fbc:chemicalFormula="C7H22N3">
        <sbml:annotation xmlns:sbml="http://www.sbml.org/sbml/level3/version1/core">
          <rdf:RDF xmlns:rdf="http://www.w3.org/1999/02/22-rdf-syntax-ns#">
            <rdf:Description rdf:about="#M_spmd_c">
              <bqbiol:is xmlns:bqbiol="http://biomodels.net/biology-qualifiers/">
                <rdf:Bag>
                  <rdf:li rdf:resource="http://identifiers.org/bigg.metabolite/spmd"/>
                  <rdf:li rdf:resource="http://identifiers.org/biocyc/META:SPERMIDINE"/>
                  <rdf:li rdf:resource="http://identifiers.org/chebi/CHEBI:15095"/>
                  <rdf:li rdf:resource="http://identifiers.org/chebi/CHEBI:15097"/>
                  <rdf:li rdf:resource="http://identifiers.org/chebi/CHEBI:16610"/>
                  <rdf:li rdf:resource="http://identifiers.org/chebi/CHEBI:26732"/>
                  <rdf:li rdf:resource="http://identifiers.org/chebi/CHEBI:26733"/>
                  <rdf:li rdf:resource="http://identifiers.org/chebi/CHEBI:45647"/>
                  <rdf:li rdf:resource="http://identifiers.org/chebi/CHEBI:57834"/>
                  <rdf:li rdf:resource="http://identifiers.org/chebi/CHEBI:9218"/>
                  <rdf:li rdf:resource="http://identifiers.org/hmdb/HMDB01257"/>
                  <rdf:li rdf:resource="http://identifiers.org/kegg.compound/C00315"/>
                  <rdf:li rdf:resource="http://identifiers.org/metanetx.chemical/MNXM124"/>
                  <rdf:li rdf:resource="http://identifiers.org/seed.compound/cpd00264"/>
                </rdf:Bag>
              </bqbiol:is>
            </rdf:Description>
          </rdf:RDF>
        </sbml:annotation>
      </species>
      <species boundaryCondition="false" constant="false" hasOnlySubstanceUnits="false" id="M_spmd_e" name="Spermidine" metaid="M_spmd_e" compartment="e" fbc:charge="3" fbc:chemicalFormula="C7H22N3">
        <sbml:annotation xmlns:sbml="http://www.sbml.org/sbml/level3/version1/core">
          <rdf:RDF xmlns:rdf="http://www.w3.org/1999/02/22-rdf-syntax-ns#">
            <rdf:Description rdf:about="#M_spmd_e">
              <bqbiol:is xmlns:bqbiol="http://biomodels.net/biology-qualifiers/">
                <rdf:Bag>
                  <rdf:li rdf:resource="http://identifiers.org/bigg.metabolite/spmd"/>
                  <rdf:li rdf:resource="http://identifiers.org/biocyc/META:SPERMIDINE"/>
                  <rdf:li rdf:resource="http://identifiers.org/chebi/CHEBI:15095"/>
                  <rdf:li rdf:resource="http://identifiers.org/chebi/CHEBI:15097"/>
                  <rdf:li rdf:resource="http://identifiers.org/chebi/CHEBI:16610"/>
                  <rdf:li rdf:resource="http://identifiers.org/chebi/CHEBI:26732"/>
                  <rdf:li rdf:resource="http://identifiers.org/chebi/CHEBI:26733"/>
                  <rdf:li rdf:resource="http://identifiers.org/chebi/CHEBI:45647"/>
                  <rdf:li rdf:resource="http://identifiers.org/chebi/CHEBI:57834"/>
                  <rdf:li rdf:resource="http://identifiers.org/chebi/CHEBI:9218"/>
                  <rdf:li rdf:resource="http://identifiers.org/hmdb/HMDB01257"/>
                  <rdf:li rdf:resource="http://identifiers.org/kegg.compound/C00315"/>
                  <rdf:li rdf:resource="http://identifiers.org/metanetx.chemical/MNXM124"/>
                  <rdf:li rdf:resource="http://identifiers.org/seed.compound/cpd00264"/>
                </rdf:Bag>
              </bqbiol:is>
            </rdf:Description>
          </rdf:RDF>
        </sbml:annotation>
      </species>
      <species boundaryCondition="false" constant="false" hasOnlySubstanceUnits="false" id="M_srch_c" name="Sirochlorin" metaid="M_srch_c" compartment="c" fbc:charge="-7" fbc:chemicalFormula="C42H39N4O16">
        <sbml:annotation xmlns:sbml="http://www.sbml.org/sbml/level3/version1/core">
          <rdf:RDF xmlns:rdf="http://www.w3.org/1999/02/22-rdf-syntax-ns#">
            <rdf:Description rdf:about="#M_srch_c">
              <bqbiol:is xmlns:bqbiol="http://biomodels.net/biology-qualifiers/">
                <rdf:Bag>
                  <rdf:li rdf:resource="http://identifiers.org/bigg.metabolite/srch"/>
                  <rdf:li rdf:resource="http://identifiers.org/biocyc/META:SIROHYDROCHLORIN"/>
                  <rdf:li rdf:resource="http://identifiers.org/chebi/CHEBI:15090"/>
                  <rdf:li rdf:resource="http://identifiers.org/chebi/CHEBI:18023"/>
                  <rdf:li rdf:resource="http://identifiers.org/chebi/CHEBI:26691"/>
                  <rdf:li rdf:resource="http://identifiers.org/chebi/CHEBI:58351"/>
                  <rdf:li rdf:resource="http://identifiers.org/chebi/CHEBI:9167"/>
                  <rdf:li rdf:resource="http://identifiers.org/kegg.compound/C05778"/>
                  <rdf:li rdf:resource="http://identifiers.org/metanetx.chemical/MNXM863"/>
                  <rdf:li rdf:resource="http://identifiers.org/seed.compound/cpd03426"/>
                </rdf:Bag>
              </bqbiol:is>
            </rdf:Description>
          </rdf:RDF>
        </sbml:annotation>
      </species>
      <species boundaryCondition="false" constant="false" hasOnlySubstanceUnits="false" id="M_sucbz_c" name="o-Succinylbenzoate" metaid="M_sucbz_c" compartment="c" fbc:charge="-2" fbc:chemicalFormula="C11H8O5">
        <sbml:annotation xmlns:sbml="http://www.sbml.org/sbml/level3/version1/core">
          <rdf:RDF xmlns:rdf="http://www.w3.org/1999/02/22-rdf-syntax-ns#">
            <rdf:Description rdf:about="#M_sucbz_c">
              <bqbiol:is xmlns:bqbiol="http://biomodels.net/biology-qualifiers/">
                <rdf:Bag>
                  <rdf:li rdf:resource="http://identifiers.org/bigg.metabolite/sucbz"/>
                  <rdf:li rdf:resource="http://identifiers.org/biocyc/META:O-SUCCINYLBENZOATE"/>
                  <rdf:li rdf:resource="http://identifiers.org/chebi/CHEBI:1278"/>
                  <rdf:li rdf:resource="http://identifiers.org/chebi/CHEBI:12835"/>
                  <rdf:li rdf:resource="http://identifiers.org/chebi/CHEBI:18325"/>
                  <rdf:li rdf:resource="http://identifiers.org/chebi/CHEBI:19778"/>
                  <rdf:li rdf:resource="http://identifiers.org/chebi/CHEBI:37026"/>
                  <rdf:li rdf:resource="http://identifiers.org/chebi/CHEBI:44787"/>
                  <rdf:li rdf:resource="http://identifiers.org/chebi/CHEBI:44788"/>
                  <rdf:li rdf:resource="http://identifiers.org/kegg.compound/C02730"/>
                  <rdf:li rdf:resource="http://identifiers.org/metanetx.chemical/MNXM1212"/>
                  <rdf:li rdf:resource="http://identifiers.org/seed.compound/cpd01772"/>
                </rdf:Bag>
              </bqbiol:is>
            </rdf:Description>
          </rdf:RDF>
        </sbml:annotation>
      </species>
      <species boundaryCondition="false" constant="false" hasOnlySubstanceUnits="false" id="M_succ_c" name="Succinate" metaid="M_succ_c" compartment="c" fbc:charge="-2" fbc:chemicalFormula="C4H4O4">
        <sbml:annotation xmlns:sbml="http://www.sbml.org/sbml/level3/version1/core">
          <rdf:RDF xmlns:rdf="http://www.w3.org/1999/02/22-rdf-syntax-ns#">
            <rdf:Description rdf:about="#M_succ_c">
              <bqbiol:is xmlns:bqbiol="http://biomodels.net/biology-qualifiers/">
                <rdf:Bag>
                  <rdf:li rdf:resource="http://identifiers.org/bigg.metabolite/succ"/>
                  <rdf:li rdf:resource="http://identifiers.org/biocyc/META:SUC"/>
                  <rdf:li rdf:resource="http://identifiers.org/chebi/CHEBI:132287"/>
                  <rdf:li rdf:resource="http://identifiers.org/chebi/CHEBI:15125"/>
                  <rdf:li rdf:resource="http://identifiers.org/chebi/CHEBI:15741"/>
                  <rdf:li rdf:resource="http://identifiers.org/chebi/CHEBI:22941"/>
                  <rdf:li rdf:resource="http://identifiers.org/chebi/CHEBI:22943"/>
                  <rdf:li rdf:resource="http://identifiers.org/chebi/CHEBI:26803"/>
                  <rdf:li rdf:resource="http://identifiers.org/chebi/CHEBI:26807"/>
                  <rdf:li rdf:resource="http://identifiers.org/chebi/CHEBI:30031"/>
                  <rdf:li rdf:resource="http://identifiers.org/chebi/CHEBI:30779"/>
                  <rdf:li rdf:resource="http://identifiers.org/chebi/CHEBI:45639"/>
                  <rdf:li rdf:resource="http://identifiers.org/chebi/CHEBI:90372"/>
                  <rdf:li rdf:resource="http://identifiers.org/chebi/CHEBI:9304"/>
                  <rdf:li rdf:resource="http://identifiers.org/hmdb/HMDB00254"/>
                  <rdf:li rdf:resource="http://identifiers.org/kegg.compound/C00042"/>
                  <rdf:li rdf:resource="http://identifiers.org/lipidmaps/LMFA01170043"/>
                  <rdf:li rdf:resource="http://identifiers.org/metanetx.chemical/MNXM25"/>
                  <rdf:li rdf:resource="http://identifiers.org/seed.compound/cpd00036"/>
                </rdf:Bag>
              </bqbiol:is>
            </rdf:Description>
          </rdf:RDF>
        </sbml:annotation>
      </species>
      <species boundaryCondition="false" constant="false" hasOnlySubstanceUnits="false" id="M_succoa_c" name="Succinyl-CoA" metaid="M_succoa_c" compartment="c" fbc:charge="-5" fbc:chemicalFormula="C25H35N7O19P3S">
        <sbml:annotation xmlns:sbml="http://www.sbml.org/sbml/level3/version1/core">
          <rdf:RDF xmlns:rdf="http://www.w3.org/1999/02/22-rdf-syntax-ns#">
            <rdf:Description rdf:about="#M_succoa_c">
              <bqbiol:is xmlns:bqbiol="http://biomodels.net/biology-qualifiers/">
                <rdf:Bag>
                  <rdf:li rdf:resource="http://identifiers.org/bigg.metabolite/succoa"/>
                  <rdf:li rdf:resource="http://identifiers.org/biocyc/META:SUC-COA"/>
                  <rdf:li rdf:resource="http://identifiers.org/chebi/CHEBI:10746"/>
                  <rdf:li rdf:resource="http://identifiers.org/chebi/CHEBI:15127"/>
                  <rdf:li rdf:resource="http://identifiers.org/chebi/CHEBI:15380"/>
                  <rdf:li rdf:resource="http://identifiers.org/chebi/CHEBI:26811"/>
                  <rdf:li rdf:resource="http://identifiers.org/chebi/CHEBI:45541"/>
                  <rdf:li rdf:resource="http://identifiers.org/chebi/CHEBI:57292"/>
                  <rdf:li rdf:resource="http://identifiers.org/chebi/CHEBI:9310"/>
                  <rdf:li rdf:resource="http://identifiers.org/hmdb/HMDB01022"/>
                  <rdf:li rdf:resource="http://identifiers.org/kegg.compound/C00091"/>
                  <rdf:li rdf:resource="http://identifiers.org/lipidmaps/LMFA07050370"/>
                  <rdf:li rdf:resource="http://identifiers.org/metanetx.chemical/MNXM92"/>
                  <rdf:li rdf:resource="http://identifiers.org/seed.compound/cpd00078"/>
                </rdf:Bag>
              </bqbiol:is>
            </rdf:Description>
          </rdf:RDF>
        </sbml:annotation>
      </species>
      <species boundaryCondition="false" constant="false" hasOnlySubstanceUnits="false" id="M_sucr_c" name="Sucrose" metaid="M_sucr_c" compartment="c" fbc:charge="0" fbc:chemicalFormula="C12H22O11">
        <sbml:annotation xmlns:sbml="http://www.sbml.org/sbml/level3/version1/core">
          <rdf:RDF xmlns:rdf="http://www.w3.org/1999/02/22-rdf-syntax-ns#">
            <rdf:Description rdf:about="#M_sucr_c">
              <bqbiol:is xmlns:bqbiol="http://biomodels.net/biology-qualifiers/">
                <rdf:Bag>
                  <rdf:li rdf:resource="http://identifiers.org/bigg.metabolite/sucr"/>
                  <rdf:li rdf:resource="http://identifiers.org/biocyc/META:SUCROSE"/>
                  <rdf:li rdf:resource="http://identifiers.org/chebi/CHEBI:15128"/>
                  <rdf:li rdf:resource="http://identifiers.org/chebi/CHEBI:17992"/>
                  <rdf:li rdf:resource="http://identifiers.org/chebi/CHEBI:26812"/>
                  <rdf:li rdf:resource="http://identifiers.org/chebi/CHEBI:45795"/>
                  <rdf:li rdf:resource="http://identifiers.org/chebi/CHEBI:9314"/>
                  <rdf:li rdf:resource="http://identifiers.org/hmdb/HMDB00258"/>
                  <rdf:li rdf:resource="http://identifiers.org/kegg.compound/C00089"/>
                  <rdf:li rdf:resource="http://identifiers.org/kegg.drug/D00025"/>
                  <rdf:li rdf:resource="http://identifiers.org/kegg.glycan/G00370"/>
                  <rdf:li rdf:resource="http://identifiers.org/metanetx.chemical/MNXM167"/>
                  <rdf:li rdf:resource="http://identifiers.org/seed.compound/cpd00076"/>
                </rdf:Bag>
              </bqbiol:is>
            </rdf:Description>
          </rdf:RDF>
        </sbml:annotation>
      </species>
      <species boundaryCondition="false" constant="false" hasOnlySubstanceUnits="false" id="M_sucr_e" name="Sucrose" metaid="M_sucr_e" compartment="e" fbc:charge="0" fbc:chemicalFormula="C12H22O11">
        <sbml:annotation xmlns:sbml="http://www.sbml.org/sbml/level3/version1/core">
          <rdf:RDF xmlns:rdf="http://www.w3.org/1999/02/22-rdf-syntax-ns#">
            <rdf:Description rdf:about="#M_sucr_e">
              <bqbiol:is xmlns:bqbiol="http://biomodels.net/biology-qualifiers/">
                <rdf:Bag>
                  <rdf:li rdf:resource="http://identifiers.org/bigg.metabolite/sucr"/>
                  <rdf:li rdf:resource="http://identifiers.org/biocyc/META:SUCROSE"/>
                  <rdf:li rdf:resource="http://identifiers.org/chebi/CHEBI:15128"/>
                  <rdf:li rdf:resource="http://identifiers.org/chebi/CHEBI:17992"/>
                  <rdf:li rdf:resource="http://identifiers.org/chebi/CHEBI:26812"/>
                  <rdf:li rdf:resource="http://identifiers.org/chebi/CHEBI:45795"/>
                  <rdf:li rdf:resource="http://identifiers.org/chebi/CHEBI:9314"/>
                  <rdf:li rdf:resource="http://identifiers.org/hmdb/HMDB00258"/>
                  <rdf:li rdf:resource="http://identifiers.org/kegg.compound/C00089"/>
                  <rdf:li rdf:resource="http://identifiers.org/kegg.drug/D00025"/>
                  <rdf:li rdf:resource="http://identifiers.org/kegg.glycan/G00370"/>
                  <rdf:li rdf:resource="http://identifiers.org/metanetx.chemical/MNXM167"/>
                  <rdf:li rdf:resource="http://identifiers.org/seed.compound/cpd00076"/>
                </rdf:Bag>
              </bqbiol:is>
            </rdf:Description>
          </rdf:RDF>
        </sbml:annotation>
      </species>
      <species boundaryCondition="false" constant="false" hasOnlySubstanceUnits="false" id="M_sucsal_c" name="Succinic semialdehyde" metaid="M_sucsal_c" compartment="c" fbc:charge="-1" fbc:chemicalFormula="C4H5O3">
        <sbml:annotation xmlns:sbml="http://www.sbml.org/sbml/level3/version1/core">
          <rdf:RDF xmlns:rdf="http://www.w3.org/1999/02/22-rdf-syntax-ns#">
            <rdf:Description rdf:about="#M_sucsal_c">
              <bqbiol:is xmlns:bqbiol="http://biomodels.net/biology-qualifiers/">
                <rdf:Bag>
                  <rdf:li rdf:resource="http://identifiers.org/bigg.metabolite/sucsal"/>
                  <rdf:li rdf:resource="http://identifiers.org/biocyc/META:SUCC-S-ALD"/>
                  <rdf:li rdf:resource="http://identifiers.org/chebi/CHEBI:15126"/>
                  <rdf:li rdf:resource="http://identifiers.org/chebi/CHEBI:16265"/>
                  <rdf:li rdf:resource="http://identifiers.org/chebi/CHEBI:26804"/>
                  <rdf:li rdf:resource="http://identifiers.org/chebi/CHEBI:26805"/>
                  <rdf:li rdf:resource="http://identifiers.org/chebi/CHEBI:57706"/>
                  <rdf:li rdf:resource="http://identifiers.org/chebi/CHEBI:9305"/>
                  <rdf:li rdf:resource="http://identifiers.org/hmdb/HMDB01259"/>
                  <rdf:li rdf:resource="http://identifiers.org/kegg.compound/C00232"/>
                  <rdf:li rdf:resource="http://identifiers.org/lipidmaps/LMFA06000118"/>
                  <rdf:li rdf:resource="http://identifiers.org/metanetx.chemical/MNXM172"/>
                  <rdf:li rdf:resource="http://identifiers.org/seed.compound/cpd00199"/>
                </rdf:Bag>
              </bqbiol:is>
            </rdf:Description>
          </rdf:RDF>
        </sbml:annotation>
      </species>
      <species boundaryCondition="false" constant="false" hasOnlySubstanceUnits="false" id="M_tdeACP_c" name="Tetradecenoyl-ACP (n-C14:1ACP)" metaid="M_tdeACP_c" compartment="c" fbc:charge="-1" fbc:chemicalFormula="C14H24OX">
        <sbml:annotation xmlns:sbml="http://www.sbml.org/sbml/level3/version1/core">
          <rdf:RDF xmlns:rdf="http://www.w3.org/1999/02/22-rdf-syntax-ns#">
            <rdf:Description rdf:about="#M_tdeACP_c">
              <bqbiol:is xmlns:bqbiol="http://biomodels.net/biology-qualifiers/">
                <rdf:Bag>
                  <rdf:li rdf:resource="http://identifiers.org/bigg.metabolite/tdeACP"/>
                  <rdf:li rdf:resource="http://identifiers.org/metanetx.chemical/MNXM162426"/>
                </rdf:Bag>
              </bqbiol:is>
            </rdf:Description>
          </rdf:RDF>
        </sbml:annotation>
      </species>
      <species boundaryCondition="false" constant="false" hasOnlySubstanceUnits="false" id="M_tdeacp_c" name="Tetradecanoyl-[acyl-carrier protein]" metaid="M_tdeacp_c" compartment="c" fbc:charge="-1" fbc:chemicalFormula="C14H26OX">
        <sbml:annotation xmlns:sbml="http://www.sbml.org/sbml/level3/version1/core">
          <rdf:RDF xmlns:rdf="http://www.w3.org/1999/02/22-rdf-syntax-ns#">
            <rdf:Description rdf:about="#M_tdeacp_c">
              <bqbiol:is xmlns:bqbiol="http://biomodels.net/biology-qualifiers/">
                <rdf:Bag>
                  <rdf:li rdf:resource="http://identifiers.org/bigg.metabolite/tdeacp"/>
                </rdf:Bag>
              </bqbiol:is>
            </rdf:Description>
          </rdf:RDF>
        </sbml:annotation>
      </species>
      <species boundaryCondition="false" constant="false" hasOnlySubstanceUnits="false" id="M_thdp_c" name="2,3,4,5-Tetrahydrodipicolinate" metaid="M_thdp_c" compartment="c" fbc:charge="-2" fbc:chemicalFormula="C7H7NO4">
        <sbml:annotation xmlns:sbml="http://www.sbml.org/sbml/level3/version1/core">
          <rdf:RDF xmlns:rdf="http://www.w3.org/1999/02/22-rdf-syntax-ns#">
            <rdf:Description rdf:about="#M_thdp_c">
              <bqbiol:is xmlns:bqbiol="http://biomodels.net/biology-qualifiers/">
                <rdf:Bag>
                  <rdf:li rdf:resource="http://identifiers.org/bigg.metabolite/thdp"/>
                  <rdf:li rdf:resource="http://identifiers.org/biocyc/META:DELTA1-PIPERIDEINE-2-6-DICARBOXYLATE"/>
                  <rdf:li rdf:resource="http://identifiers.org/chebi/CHEBI:11408"/>
                  <rdf:li rdf:resource="http://identifiers.org/chebi/CHEBI:13042"/>
                  <rdf:li rdf:resource="http://identifiers.org/chebi/CHEBI:16845"/>
                  <rdf:li rdf:resource="http://identifiers.org/chebi/CHEBI:18055"/>
                  <rdf:li rdf:resource="http://identifiers.org/chebi/CHEBI:21189"/>
                  <rdf:li rdf:resource="http://identifiers.org/chebi/CHEBI:32976"/>
                  <rdf:li rdf:resource="http://identifiers.org/chebi/CHEBI:6152"/>
                  <rdf:li rdf:resource="http://identifiers.org/chebi/CHEBI:864"/>
                  <rdf:li rdf:resource="http://identifiers.org/hmdb/HMDB12289"/>
                  <rdf:li rdf:resource="http://identifiers.org/kegg.compound/C03972"/>
                  <rdf:li rdf:resource="http://identifiers.org/metanetx.chemical/MNXM480"/>
                  <rdf:li rdf:resource="http://identifiers.org/seed.compound/cpd02465"/>
                  <rdf:li rdf:resource="http://identifiers.org/seed.compound/cpd29199"/>
                </rdf:Bag>
              </bqbiol:is>
            </rdf:Description>
          </rdf:RDF>
        </sbml:annotation>
      </species>
      <species boundaryCondition="false" constant="false" hasOnlySubstanceUnits="false" id="M_thf_c" name="5,6,7,8-Tetrahydrofolate" metaid="M_thf_c" compartment="c" fbc:charge="-2" fbc:chemicalFormula="C19H21N7O6">
        <sbml:annotation xmlns:sbml="http://www.sbml.org/sbml/level3/version1/core">
          <rdf:RDF xmlns:rdf="http://www.w3.org/1999/02/22-rdf-syntax-ns#">
            <rdf:Description rdf:about="#M_thf_c">
              <bqbiol:is xmlns:bqbiol="http://biomodels.net/biology-qualifiers/">
                <rdf:Bag>
                  <rdf:li rdf:resource="http://identifiers.org/bigg.metabolite/thf"/>
                  <rdf:li rdf:resource="http://identifiers.org/biocyc/META:THF"/>
                  <rdf:li rdf:resource="http://identifiers.org/chebi/CHEBI:10931"/>
                  <rdf:li rdf:resource="http://identifiers.org/chebi/CHEBI:12075"/>
                  <rdf:li rdf:resource="http://identifiers.org/chebi/CHEBI:15220"/>
                  <rdf:li rdf:resource="http://identifiers.org/chebi/CHEBI:15635"/>
                  <rdf:li rdf:resource="http://identifiers.org/chebi/CHEBI:18606"/>
                  <rdf:li rdf:resource="http://identifiers.org/chebi/CHEBI:20506"/>
                  <rdf:li rdf:resource="http://identifiers.org/chebi/CHEBI:46069"/>
                  <rdf:li rdf:resource="http://identifiers.org/chebi/CHEBI:57453"/>
                  <rdf:li rdf:resource="http://identifiers.org/chebi/CHEBI:68437"/>
                  <rdf:li rdf:resource="http://identifiers.org/chebi/CHEBI:9482"/>
                  <rdf:li rdf:resource="http://identifiers.org/hmdb/HMDB62806"/>
                  <rdf:li rdf:resource="http://identifiers.org/kegg.compound/C00101"/>
                  <rdf:li rdf:resource="http://identifiers.org/metanetx.chemical/MNXM79"/>
                  <rdf:li rdf:resource="http://identifiers.org/seed.compound/cpd00087"/>
                </rdf:Bag>
              </bqbiol:is>
            </rdf:Description>
          </rdf:RDF>
        </sbml:annotation>
      </species>
      <species boundaryCondition="false" constant="false" hasOnlySubstanceUnits="false" id="M_thfglu_c" name="Tetrahydrofolyl-[Glu](2)" metaid="M_thfglu_c" compartment="c" fbc:charge="-3" fbc:chemicalFormula="C24H27N8O9">
        <sbml:annotation xmlns:sbml="http://www.sbml.org/sbml/level3/version1/core">
          <rdf:RDF xmlns:rdf="http://www.w3.org/1999/02/22-rdf-syntax-ns#">
            <rdf:Description rdf:about="#M_thfglu_c">
              <bqbiol:is xmlns:bqbiol="http://biomodels.net/biology-qualifiers/">
                <rdf:Bag>
                  <rdf:li rdf:resource="http://identifiers.org/bigg.metabolite/thfglu"/>
                  <rdf:li rdf:resource="http://identifiers.org/metanetx.chemical/MNXM91741"/>
                </rdf:Bag>
              </bqbiol:is>
            </rdf:Description>
          </rdf:RDF>
        </sbml:annotation>
      </species>
      <species boundaryCondition="false" constant="false" hasOnlySubstanceUnits="false" id="M_thglu_c" name="Tetrahydropteroyltri-L-glutamate" compartment="c" fbc:chemicalFormula="C24H32N8O12"/>
      <species boundaryCondition="false" constant="false" hasOnlySubstanceUnits="false" id="M_thm_c" name="Thiamin" metaid="M_thm_c" compartment="c" fbc:charge="1" fbc:chemicalFormula="C12H17N4OS">
        <sbml:annotation xmlns:sbml="http://www.sbml.org/sbml/level3/version1/core">
          <rdf:RDF xmlns:rdf="http://www.w3.org/1999/02/22-rdf-syntax-ns#">
            <rdf:Description rdf:about="#M_thm_c">
              <bqbiol:is xmlns:bqbiol="http://biomodels.net/biology-qualifiers/">
                <rdf:Bag>
                  <rdf:li rdf:resource="http://identifiers.org/bigg.metabolite/thm"/>
                  <rdf:li rdf:resource="http://identifiers.org/biocyc/META:THIAMINE"/>
                  <rdf:li rdf:resource="http://identifiers.org/chebi/CHEBI:15227"/>
                  <rdf:li rdf:resource="http://identifiers.org/chebi/CHEBI:18385"/>
                  <rdf:li rdf:resource="http://identifiers.org/chebi/CHEBI:26941"/>
                  <rdf:li rdf:resource="http://identifiers.org/chebi/CHEBI:46393"/>
                  <rdf:li rdf:resource="http://identifiers.org/chebi/CHEBI:49107"/>
                  <rdf:li rdf:resource="http://identifiers.org/chebi/CHEBI:9530"/>
                  <rdf:li rdf:resource="http://identifiers.org/hmdb/HMDB00235"/>
                  <rdf:li rdf:resource="http://identifiers.org/kegg.compound/C00378"/>
                  <rdf:li rdf:resource="http://identifiers.org/metanetx.chemical/MNXM322"/>
                  <rdf:li rdf:resource="http://identifiers.org/seed.compound/cpd00305"/>
                </rdf:Bag>
              </bqbiol:is>
            </rdf:Description>
          </rdf:RDF>
        </sbml:annotation>
      </species>
      <species boundaryCondition="false" constant="false" hasOnlySubstanceUnits="false" id="M_thm_e" name="Thiamin" metaid="M_thm_e" compartment="e" fbc:charge="1" fbc:chemicalFormula="C12H17N4OS">
        <sbml:annotation xmlns:sbml="http://www.sbml.org/sbml/level3/version1/core">
          <rdf:RDF xmlns:rdf="http://www.w3.org/1999/02/22-rdf-syntax-ns#">
            <rdf:Description rdf:about="#M_thm_e">
              <bqbiol:is xmlns:bqbiol="http://biomodels.net/biology-qualifiers/">
                <rdf:Bag>
                  <rdf:li rdf:resource="http://identifiers.org/bigg.metabolite/thm"/>
                  <rdf:li rdf:resource="http://identifiers.org/biocyc/META:THIAMINE"/>
                  <rdf:li rdf:resource="http://identifiers.org/chebi/CHEBI:15227"/>
                  <rdf:li rdf:resource="http://identifiers.org/chebi/CHEBI:18385"/>
                  <rdf:li rdf:resource="http://identifiers.org/chebi/CHEBI:26941"/>
                  <rdf:li rdf:resource="http://identifiers.org/chebi/CHEBI:46393"/>
                  <rdf:li rdf:resource="http://identifiers.org/chebi/CHEBI:49107"/>
                  <rdf:li rdf:resource="http://identifiers.org/chebi/CHEBI:9530"/>
                  <rdf:li rdf:resource="http://identifiers.org/hmdb/HMDB00235"/>
                  <rdf:li rdf:resource="http://identifiers.org/kegg.compound/C00378"/>
                  <rdf:li rdf:resource="http://identifiers.org/metanetx.chemical/MNXM322"/>
                  <rdf:li rdf:resource="http://identifiers.org/seed.compound/cpd00305"/>
                </rdf:Bag>
              </bqbiol:is>
            </rdf:Description>
          </rdf:RDF>
        </sbml:annotation>
      </species>
      <species boundaryCondition="false" constant="false" hasOnlySubstanceUnits="false" id="M_thmmp_c" name="Thiamin monophosphate" metaid="M_thmmp_c" compartment="c" fbc:charge="-1" fbc:chemicalFormula="C12H16N4O4PS">
        <sbml:annotation xmlns:sbml="http://www.sbml.org/sbml/level3/version1/core">
          <rdf:RDF xmlns:rdf="http://www.w3.org/1999/02/22-rdf-syntax-ns#">
            <rdf:Description rdf:about="#M_thmmp_c">
              <bqbiol:is xmlns:bqbiol="http://biomodels.net/biology-qualifiers/">
                <rdf:Bag>
                  <rdf:li rdf:resource="http://identifiers.org/bigg.metabolite/thmmp"/>
                  <rdf:li rdf:resource="http://identifiers.org/biocyc/META:THIAMINE-P"/>
                  <rdf:li rdf:resource="http://identifiers.org/chebi/CHEBI:15230"/>
                  <rdf:li rdf:resource="http://identifiers.org/chebi/CHEBI:15231"/>
                  <rdf:li rdf:resource="http://identifiers.org/chebi/CHEBI:26945"/>
                  <rdf:li rdf:resource="http://identifiers.org/chebi/CHEBI:37574"/>
                  <rdf:li rdf:resource="http://identifiers.org/chebi/CHEBI:37575"/>
                  <rdf:li rdf:resource="http://identifiers.org/chebi/CHEBI:46189"/>
                  <rdf:li rdf:resource="http://identifiers.org/chebi/CHEBI:9533"/>
                  <rdf:li rdf:resource="http://identifiers.org/hmdb/HMDB02666"/>
                  <rdf:li rdf:resource="http://identifiers.org/kegg.compound/C01081"/>
                  <rdf:li rdf:resource="http://identifiers.org/metanetx.chemical/MNXM662"/>
                  <rdf:li rdf:resource="http://identifiers.org/seed.compound/cpd00793"/>
                </rdf:Bag>
              </bqbiol:is>
            </rdf:Description>
          </rdf:RDF>
        </sbml:annotation>
      </species>
      <species boundaryCondition="false" constant="false" hasOnlySubstanceUnits="false" id="M_thmpp_c" name="Thiamine diphosphate" metaid="M_thmpp_c" compartment="c" fbc:charge="-2" fbc:chemicalFormula="C12H16N4O7P2S">
        <sbml:annotation xmlns:sbml="http://www.sbml.org/sbml/level3/version1/core">
          <rdf:RDF xmlns:rdf="http://www.w3.org/1999/02/22-rdf-syntax-ns#">
            <rdf:Description rdf:about="#M_thmpp_c">
              <bqbiol:is xmlns:bqbiol="http://biomodels.net/biology-qualifiers/">
                <rdf:Bag>
                  <rdf:li rdf:resource="http://identifiers.org/bigg.metabolite/thmpp"/>
                  <rdf:li rdf:resource="http://identifiers.org/biocyc/META:THIAMINE-PYROPHOSPHATE"/>
                  <rdf:li rdf:resource="http://identifiers.org/chebi/CHEBI:15229"/>
                  <rdf:li rdf:resource="http://identifiers.org/chebi/CHEBI:45930"/>
                  <rdf:li rdf:resource="http://identifiers.org/chebi/CHEBI:45931"/>
                  <rdf:li rdf:resource="http://identifiers.org/chebi/CHEBI:49939"/>
                  <rdf:li rdf:resource="http://identifiers.org/chebi/CHEBI:58937"/>
                  <rdf:li rdf:resource="http://identifiers.org/chebi/CHEBI:9532"/>
                  <rdf:li rdf:resource="http://identifiers.org/hmdb/HMDB62636"/>
                  <rdf:li rdf:resource="http://identifiers.org/kegg.compound/C00068"/>
                  <rdf:li rdf:resource="http://identifiers.org/metanetx.chemical/MNXM256"/>
                  <rdf:li rdf:resource="http://identifiers.org/seed.compound/cpd00056"/>
                </rdf:Bag>
              </bqbiol:is>
            </rdf:Description>
          </rdf:RDF>
        </sbml:annotation>
      </species>
      <species boundaryCondition="false" constant="false" hasOnlySubstanceUnits="false" id="M_thr__L_c" name="L-Threonine" metaid="M_thr__L_c" compartment="c" fbc:charge="0" fbc:chemicalFormula="C4H9NO3">
        <sbml:annotation xmlns:sbml="http://www.sbml.org/sbml/level3/version1/core">
          <rdf:RDF xmlns:rdf="http://www.w3.org/1999/02/22-rdf-syntax-ns#">
            <rdf:Description rdf:about="#M_thr__L_c">
              <bqbiol:is xmlns:bqbiol="http://biomodels.net/biology-qualifiers/">
                <rdf:Bag>
                  <rdf:li rdf:resource="http://identifiers.org/bigg.metabolite/thr__L"/>
                  <rdf:li rdf:resource="http://identifiers.org/biocyc/META:THR"/>
                  <rdf:li rdf:resource="http://identifiers.org/chebi/CHEBI:13175"/>
                  <rdf:li rdf:resource="http://identifiers.org/chebi/CHEBI:16857"/>
                  <rdf:li rdf:resource="http://identifiers.org/chebi/CHEBI:21403"/>
                  <rdf:li rdf:resource="http://identifiers.org/chebi/CHEBI:26986"/>
                  <rdf:li rdf:resource="http://identifiers.org/chebi/CHEBI:32820"/>
                  <rdf:li rdf:resource="http://identifiers.org/chebi/CHEBI:32822"/>
                  <rdf:li rdf:resource="http://identifiers.org/chebi/CHEBI:32832"/>
                  <rdf:li rdf:resource="http://identifiers.org/chebi/CHEBI:32833"/>
                  <rdf:li rdf:resource="http://identifiers.org/chebi/CHEBI:42083"/>
                  <rdf:li rdf:resource="http://identifiers.org/chebi/CHEBI:45843"/>
                  <rdf:li rdf:resource="http://identifiers.org/chebi/CHEBI:45983"/>
                  <rdf:li rdf:resource="http://identifiers.org/chebi/CHEBI:57926"/>
                  <rdf:li rdf:resource="http://identifiers.org/chebi/CHEBI:6308"/>
                  <rdf:li rdf:resource="http://identifiers.org/hmdb/HMDB00167"/>
                  <rdf:li rdf:resource="http://identifiers.org/kegg.compound/C00188"/>
                  <rdf:li rdf:resource="http://identifiers.org/kegg.drug/D00041"/>
                  <rdf:li rdf:resource="http://identifiers.org/metanetx.chemical/MNXM142"/>
                  <rdf:li rdf:resource="http://identifiers.org/seed.compound/cpd00161"/>
                </rdf:Bag>
              </bqbiol:is>
            </rdf:Description>
          </rdf:RDF>
        </sbml:annotation>
      </species>
      <species boundaryCondition="false" constant="false" hasOnlySubstanceUnits="false" id="M_thr__L_e" name="L-Threonine" metaid="M_thr__L_e" compartment="e" fbc:charge="0" fbc:chemicalFormula="C4H9NO3">
        <sbml:annotation xmlns:sbml="http://www.sbml.org/sbml/level3/version1/core">
          <rdf:RDF xmlns:rdf="http://www.w3.org/1999/02/22-rdf-syntax-ns#">
            <rdf:Description rdf:about="#M_thr__L_e">
              <bqbiol:is xmlns:bqbiol="http://biomodels.net/biology-qualifiers/">
                <rdf:Bag>
                  <rdf:li rdf:resource="http://identifiers.org/bigg.metabolite/thr__L"/>
                  <rdf:li rdf:resource="http://identifiers.org/biocyc/META:THR"/>
                  <rdf:li rdf:resource="http://identifiers.org/chebi/CHEBI:13175"/>
                  <rdf:li rdf:resource="http://identifiers.org/chebi/CHEBI:16857"/>
                  <rdf:li rdf:resource="http://identifiers.org/chebi/CHEBI:21403"/>
                  <rdf:li rdf:resource="http://identifiers.org/chebi/CHEBI:26986"/>
                  <rdf:li rdf:resource="http://identifiers.org/chebi/CHEBI:32820"/>
                  <rdf:li rdf:resource="http://identifiers.org/chebi/CHEBI:32822"/>
                  <rdf:li rdf:resource="http://identifiers.org/chebi/CHEBI:32832"/>
                  <rdf:li rdf:resource="http://identifiers.org/chebi/CHEBI:32833"/>
                  <rdf:li rdf:resource="http://identifiers.org/chebi/CHEBI:42083"/>
                  <rdf:li rdf:resource="http://identifiers.org/chebi/CHEBI:45843"/>
                  <rdf:li rdf:resource="http://identifiers.org/chebi/CHEBI:45983"/>
                  <rdf:li rdf:resource="http://identifiers.org/chebi/CHEBI:57926"/>
                  <rdf:li rdf:resource="http://identifiers.org/chebi/CHEBI:6308"/>
                  <rdf:li rdf:resource="http://identifiers.org/hmdb/HMDB00167"/>
                  <rdf:li rdf:resource="http://identifiers.org/kegg.compound/C00188"/>
                  <rdf:li rdf:resource="http://identifiers.org/kegg.drug/D00041"/>
                  <rdf:li rdf:resource="http://identifiers.org/metanetx.chemical/MNXM142"/>
                  <rdf:li rdf:resource="http://identifiers.org/seed.compound/cpd00161"/>
                </rdf:Bag>
              </bqbiol:is>
            </rdf:Description>
          </rdf:RDF>
        </sbml:annotation>
      </species>
      <species boundaryCondition="false" constant="false" hasOnlySubstanceUnits="false" id="M_thrp_c" name="L-Threonine phosphate" compartment="c" fbc:charge="-2" fbc:chemicalFormula="C4H8NO6P"/>
      <species boundaryCondition="false" constant="false" hasOnlySubstanceUnits="false" id="M_thrtrna_c" name="L-Threonyl-tRNA(Thr)" metaid="M_thrtrna_c" compartment="c" fbc:charge="1" fbc:chemicalFormula="C4H8NO2R">
        <sbml:annotation xmlns:sbml="http://www.sbml.org/sbml/level3/version1/core">
          <rdf:RDF xmlns:rdf="http://www.w3.org/1999/02/22-rdf-syntax-ns#">
            <rdf:Description rdf:about="#M_thrtrna_c">
              <bqbiol:is xmlns:bqbiol="http://biomodels.net/biology-qualifiers/">
                <rdf:Bag>
                  <rdf:li rdf:resource="http://identifiers.org/bigg.metabolite/thrtrna"/>
                  <rdf:li rdf:resource="http://identifiers.org/chebi/CHEBI:13176"/>
                  <rdf:li rdf:resource="http://identifiers.org/chebi/CHEBI:29163"/>
                  <rdf:li rdf:resource="http://identifiers.org/chebi/CHEBI:6309"/>
                  <rdf:li rdf:resource="http://identifiers.org/kegg.compound/C02992"/>
                  <rdf:li rdf:resource="http://identifiers.org/metanetx.chemical/MNXM89895"/>
                  <rdf:li rdf:resource="http://identifiers.org/seed.compound/cpd12229"/>
                </rdf:Bag>
              </bqbiol:is>
            </rdf:Description>
          </rdf:RDF>
        </sbml:annotation>
      </species>
      <species boundaryCondition="false" constant="false" hasOnlySubstanceUnits="false" id="M_thym_c" name="Thymine" metaid="M_thym_c" compartment="c" fbc:charge="0" fbc:chemicalFormula="C5H6N2O2">
        <sbml:annotation xmlns:sbml="http://www.sbml.org/sbml/level3/version1/core">
          <rdf:RDF xmlns:rdf="http://www.w3.org/1999/02/22-rdf-syntax-ns#">
            <rdf:Description rdf:about="#M_thym_c">
              <bqbiol:is xmlns:bqbiol="http://biomodels.net/biology-qualifiers/">
                <rdf:Bag>
                  <rdf:li rdf:resource="http://identifiers.org/bigg.metabolite/thym"/>
                  <rdf:li rdf:resource="http://identifiers.org/biocyc/META:THYMINE"/>
                  <rdf:li rdf:resource="http://identifiers.org/chebi/CHEBI:15247"/>
                  <rdf:li rdf:resource="http://identifiers.org/chebi/CHEBI:17821"/>
                  <rdf:li rdf:resource="http://identifiers.org/chebi/CHEBI:27004"/>
                  <rdf:li rdf:resource="http://identifiers.org/chebi/CHEBI:46017"/>
                  <rdf:li rdf:resource="http://identifiers.org/chebi/CHEBI:9580"/>
                  <rdf:li rdf:resource="http://identifiers.org/hmdb/HMDB00262"/>
                  <rdf:li rdf:resource="http://identifiers.org/kegg.compound/C00178"/>
                  <rdf:li rdf:resource="http://identifiers.org/metanetx.chemical/MNXM386"/>
                  <rdf:li rdf:resource="http://identifiers.org/seed.compound/cpd00151"/>
                </rdf:Bag>
              </bqbiol:is>
            </rdf:Description>
          </rdf:RDF>
        </sbml:annotation>
      </species>
      <species boundaryCondition="false" constant="false" hasOnlySubstanceUnits="false" id="M_thymd_c" name="Thymidine" metaid="M_thymd_c" compartment="c" fbc:charge="0" fbc:chemicalFormula="C10H14N2O5">
        <sbml:annotation xmlns:sbml="http://www.sbml.org/sbml/level3/version1/core">
          <rdf:RDF xmlns:rdf="http://www.w3.org/1999/02/22-rdf-syntax-ns#">
            <rdf:Description rdf:about="#M_thymd_c">
              <bqbiol:is xmlns:bqbiol="http://biomodels.net/biology-qualifiers/">
                <rdf:Bag>
                  <rdf:li rdf:resource="http://identifiers.org/bigg.metabolite/thymd"/>
                  <rdf:li rdf:resource="http://identifiers.org/biocyc/META:THYMIDINE"/>
                  <rdf:li rdf:resource="http://identifiers.org/chebi/CHEBI:15244"/>
                  <rdf:li rdf:resource="http://identifiers.org/chebi/CHEBI:17748"/>
                  <rdf:li rdf:resource="http://identifiers.org/chebi/CHEBI:19273"/>
                  <rdf:li rdf:resource="http://identifiers.org/chebi/CHEBI:45782"/>
                  <rdf:li rdf:resource="http://identifiers.org/chebi/CHEBI:45834"/>
                  <rdf:li rdf:resource="http://identifiers.org/chebi/CHEBI:45917"/>
                  <rdf:li rdf:resource="http://identifiers.org/chebi/CHEBI:45918"/>
                  <rdf:li rdf:resource="http://identifiers.org/chebi/CHEBI:53527"/>
                  <rdf:li rdf:resource="http://identifiers.org/chebi/CHEBI:9579"/>
                  <rdf:li rdf:resource="http://identifiers.org/hmdb/HMDB00273"/>
                  <rdf:li rdf:resource="http://identifiers.org/kegg.compound/C00214"/>
                  <rdf:li rdf:resource="http://identifiers.org/metanetx.chemical/MNXM420"/>
                  <rdf:li rdf:resource="http://identifiers.org/seed.compound/cpd00184"/>
                </rdf:Bag>
              </bqbiol:is>
            </rdf:Description>
          </rdf:RDF>
        </sbml:annotation>
      </species>
      <species boundaryCondition="false" constant="false" hasOnlySubstanceUnits="false" id="M_thymd_e" name="Thymidine" metaid="M_thymd_e" compartment="e" fbc:charge="0" fbc:chemicalFormula="C10H14N2O5">
        <sbml:annotation xmlns:sbml="http://www.sbml.org/sbml/level3/version1/core">
          <rdf:RDF xmlns:rdf="http://www.w3.org/1999/02/22-rdf-syntax-ns#">
            <rdf:Description rdf:about="#M_thymd_e">
              <bqbiol:is xmlns:bqbiol="http://biomodels.net/biology-qualifiers/">
                <rdf:Bag>
                  <rdf:li rdf:resource="http://identifiers.org/bigg.metabolite/thymd"/>
                  <rdf:li rdf:resource="http://identifiers.org/biocyc/META:THYMIDINE"/>
                  <rdf:li rdf:resource="http://identifiers.org/chebi/CHEBI:15244"/>
                  <rdf:li rdf:resource="http://identifiers.org/chebi/CHEBI:17748"/>
                  <rdf:li rdf:resource="http://identifiers.org/chebi/CHEBI:19273"/>
                  <rdf:li rdf:resource="http://identifiers.org/chebi/CHEBI:45782"/>
                  <rdf:li rdf:resource="http://identifiers.org/chebi/CHEBI:45834"/>
                  <rdf:li rdf:resource="http://identifiers.org/chebi/CHEBI:45917"/>
                  <rdf:li rdf:resource="http://identifiers.org/chebi/CHEBI:45918"/>
                  <rdf:li rdf:resource="http://identifiers.org/chebi/CHEBI:53527"/>
                  <rdf:li rdf:resource="http://identifiers.org/chebi/CHEBI:9579"/>
                  <rdf:li rdf:resource="http://identifiers.org/hmdb/HMDB00273"/>
                  <rdf:li rdf:resource="http://identifiers.org/kegg.compound/C00214"/>
                  <rdf:li rdf:resource="http://identifiers.org/metanetx.chemical/MNXM420"/>
                  <rdf:li rdf:resource="http://identifiers.org/seed.compound/cpd00184"/>
                </rdf:Bag>
              </bqbiol:is>
            </rdf:Description>
          </rdf:RDF>
        </sbml:annotation>
      </species>
      <species boundaryCondition="false" constant="false" hasOnlySubstanceUnits="false" id="M_trdox_c" name="Oxidized thioredoxin" metaid="M_trdox_c" compartment="c" fbc:charge="0" fbc:chemicalFormula="X">
        <sbml:annotation xmlns:sbml="http://www.sbml.org/sbml/level3/version1/core">
          <rdf:RDF xmlns:rdf="http://www.w3.org/1999/02/22-rdf-syntax-ns#">
            <rdf:Description rdf:about="#M_trdox_c">
              <bqbiol:is xmlns:bqbiol="http://biomodels.net/biology-qualifiers/">
                <rdf:Bag>
                  <rdf:li rdf:resource="http://identifiers.org/bigg.metabolite/trdox"/>
                  <rdf:li rdf:resource="http://identifiers.org/biocyc/META:Ox-Thioredoxin"/>
                  <rdf:li rdf:resource="http://identifiers.org/chebi/CHEBI:14726"/>
                  <rdf:li rdf:resource="http://identifiers.org/chebi/CHEBI:15240"/>
                  <rdf:li rdf:resource="http://identifiers.org/chebi/CHEBI:18191"/>
                  <rdf:li rdf:resource="http://identifiers.org/chebi/CHEBI:7845"/>
                  <rdf:li rdf:resource="http://identifiers.org/kegg.compound/C00343"/>
                  <rdf:li rdf:resource="http://identifiers.org/metanetx.chemical/MNXM148"/>
                  <rdf:li rdf:resource="http://identifiers.org/seed.compound/cpd11420"/>
                  <rdf:li rdf:resource="http://identifiers.org/seed.compound/cpd27735"/>
                  <rdf:li rdf:resource="http://identifiers.org/seed.compound/cpd29682"/>
                </rdf:Bag>
              </bqbiol:is>
            </rdf:Description>
          </rdf:RDF>
        </sbml:annotation>
      </species>
      <species boundaryCondition="false" constant="false" hasOnlySubstanceUnits="false" id="M_trdrd_c" name="Reduced thioredoxin" metaid="M_trdrd_c" compartment="c" fbc:charge="0" fbc:chemicalFormula="XH2">
        <sbml:annotation xmlns:sbml="http://www.sbml.org/sbml/level3/version1/core">
          <rdf:RDF xmlns:rdf="http://www.w3.org/1999/02/22-rdf-syntax-ns#">
            <rdf:Description rdf:about="#M_trdrd_c">
              <bqbiol:is xmlns:bqbiol="http://biomodels.net/biology-qualifiers/">
                <rdf:Bag>
                  <rdf:li rdf:resource="http://identifiers.org/bigg.metabolite/trdrd"/>
                  <rdf:li rdf:resource="http://identifiers.org/biocyc/META:Red-Thioredoxin"/>
                  <rdf:li rdf:resource="http://identifiers.org/chebi/CHEBI:15033"/>
                  <rdf:li rdf:resource="http://identifiers.org/kegg.compound/C00342"/>
                  <rdf:li rdf:resource="http://identifiers.org/metanetx.chemical/MNXM96993"/>
                  <rdf:li rdf:resource="http://identifiers.org/seed.compound/cpd11421"/>
                  <rdf:li rdf:resource="http://identifiers.org/seed.compound/cpd28060"/>
                </rdf:Bag>
              </bqbiol:is>
            </rdf:Description>
          </rdf:RDF>
        </sbml:annotation>
      </species>
      <species boundaryCondition="false" constant="false" hasOnlySubstanceUnits="false" id="M_tre_e" name="Trehalose" metaid="M_tre_e" compartment="e" fbc:charge="0" fbc:chemicalFormula="C12H22O11">
        <sbml:annotation xmlns:sbml="http://www.sbml.org/sbml/level3/version1/core">
          <rdf:RDF xmlns:rdf="http://www.w3.org/1999/02/22-rdf-syntax-ns#">
            <rdf:Description rdf:about="#M_tre_e">
              <bqbiol:is xmlns:bqbiol="http://biomodels.net/biology-qualifiers/">
                <rdf:Bag>
                  <rdf:li rdf:resource="http://identifiers.org/bigg.metabolite/tre"/>
                  <rdf:li rdf:resource="http://identifiers.org/biocyc/META:CPD-15990"/>
                  <rdf:li rdf:resource="http://identifiers.org/biocyc/META:TREHALOSE"/>
                  <rdf:li rdf:resource="http://identifiers.org/chebi/CHEBI:10202"/>
                  <rdf:li rdf:resource="http://identifiers.org/chebi/CHEBI:12281"/>
                  <rdf:li rdf:resource="http://identifiers.org/chebi/CHEBI:12284"/>
                  <rdf:li rdf:resource="http://identifiers.org/chebi/CHEBI:12287"/>
                  <rdf:li rdf:resource="http://identifiers.org/chebi/CHEBI:15251"/>
                  <rdf:li rdf:resource="http://identifiers.org/chebi/CHEBI:16551"/>
                  <rdf:li rdf:resource="http://identifiers.org/chebi/CHEBI:22365"/>
                  <rdf:li rdf:resource="http://identifiers.org/chebi/CHEBI:27082"/>
                  <rdf:li rdf:resource="http://identifiers.org/chebi/CHEBI:46211"/>
                  <rdf:li rdf:resource="http://identifiers.org/hmdb/HMDB00975"/>
                  <rdf:li rdf:resource="http://identifiers.org/kegg.compound/C01083"/>
                  <rdf:li rdf:resource="http://identifiers.org/kegg.glycan/G00293"/>
                  <rdf:li rdf:resource="http://identifiers.org/metanetx.chemical/MNXM198"/>
                  <rdf:li rdf:resource="http://identifiers.org/seed.compound/cpd00794"/>
                </rdf:Bag>
              </bqbiol:is>
            </rdf:Description>
          </rdf:RDF>
        </sbml:annotation>
      </species>
      <species boundaryCondition="false" constant="false" hasOnlySubstanceUnits="false" id="M_trnaala_c" name="tRNA(Ala)" metaid="M_trnaala_c" compartment="c" fbc:charge="0" fbc:chemicalFormula="R">
        <sbml:annotation xmlns:sbml="http://www.sbml.org/sbml/level3/version1/core">
          <rdf:RDF xmlns:rdf="http://www.w3.org/1999/02/22-rdf-syntax-ns#">
            <rdf:Description rdf:about="#M_trnaala_c">
              <bqbiol:is xmlns:bqbiol="http://biomodels.net/biology-qualifiers/">
                <rdf:Bag>
                  <rdf:li rdf:resource="http://identifiers.org/bigg.metabolite/trnaala"/>
                  <rdf:li rdf:resource="http://identifiers.org/biocyc/META:ALA-tRNAs"/>
                  <rdf:li rdf:resource="http://identifiers.org/chebi/CHEBI:10672"/>
                  <rdf:li rdf:resource="http://identifiers.org/chebi/CHEBI:15166"/>
                  <rdf:li rdf:resource="http://identifiers.org/chebi/CHEBI:29170"/>
                  <rdf:li rdf:resource="http://identifiers.org/kegg.compound/C01635"/>
                  <rdf:li rdf:resource="http://identifiers.org/metanetx.chemical/MNXM89576"/>
                  <rdf:li rdf:resource="http://identifiers.org/seed.compound/cpd11906"/>
                  <rdf:li rdf:resource="http://identifiers.org/seed.compound/cpd22249"/>
                </rdf:Bag>
              </bqbiol:is>
            </rdf:Description>
          </rdf:RDF>
        </sbml:annotation>
      </species>
      <species boundaryCondition="false" constant="false" hasOnlySubstanceUnits="false" id="M_trnaarg_c" name="tRNA(Arg)" metaid="M_trnaarg_c" compartment="c" fbc:charge="0" fbc:chemicalFormula="R">
        <sbml:annotation xmlns:sbml="http://www.sbml.org/sbml/level3/version1/core">
          <rdf:RDF xmlns:rdf="http://www.w3.org/1999/02/22-rdf-syntax-ns#">
            <rdf:Description rdf:about="#M_trnaarg_c">
              <bqbiol:is xmlns:bqbiol="http://biomodels.net/biology-qualifiers/">
                <rdf:Bag>
                  <rdf:li rdf:resource="http://identifiers.org/bigg.metabolite/trnaarg"/>
                  <rdf:li rdf:resource="http://identifiers.org/biocyc/META:ARG-tRNAs"/>
                  <rdf:li rdf:resource="http://identifiers.org/chebi/CHEBI:10673"/>
                  <rdf:li rdf:resource="http://identifiers.org/chebi/CHEBI:15167"/>
                  <rdf:li rdf:resource="http://identifiers.org/chebi/CHEBI:29171"/>
                  <rdf:li rdf:resource="http://identifiers.org/kegg.compound/C01636"/>
                  <rdf:li rdf:resource="http://identifiers.org/metanetx.chemical/MNXM90751"/>
                  <rdf:li rdf:resource="http://identifiers.org/seed.compound/cpd11907"/>
                  <rdf:li rdf:resource="http://identifiers.org/seed.compound/cpd22281"/>
                </rdf:Bag>
              </bqbiol:is>
            </rdf:Description>
          </rdf:RDF>
        </sbml:annotation>
      </species>
      <species boundaryCondition="false" constant="false" hasOnlySubstanceUnits="false" id="M_trnaasn_c" name="tRNA(Asn)" metaid="M_trnaasn_c" compartment="c" fbc:charge="0" fbc:chemicalFormula="C10H17O10PR2">
        <sbml:annotation xmlns:sbml="http://www.sbml.org/sbml/level3/version1/core">
          <rdf:RDF xmlns:rdf="http://www.w3.org/1999/02/22-rdf-syntax-ns#">
            <rdf:Description rdf:about="#M_trnaasn_c">
              <bqbiol:is xmlns:bqbiol="http://biomodels.net/biology-qualifiers/">
                <rdf:Bag>
                  <rdf:li rdf:resource="http://identifiers.org/bigg.metabolite/trnaasn"/>
                  <rdf:li rdf:resource="http://identifiers.org/biocyc/META:ASN-tRNAs"/>
                  <rdf:li rdf:resource="http://identifiers.org/chebi/CHEBI:10674"/>
                  <rdf:li rdf:resource="http://identifiers.org/chebi/CHEBI:15168"/>
                  <rdf:li rdf:resource="http://identifiers.org/chebi/CHEBI:29172"/>
                  <rdf:li rdf:resource="http://identifiers.org/kegg.compound/C01637"/>
                  <rdf:li rdf:resource="http://identifiers.org/metanetx.chemical/MNXM90665"/>
                  <rdf:li rdf:resource="http://identifiers.org/seed.compound/cpd11908"/>
                  <rdf:li rdf:resource="http://identifiers.org/seed.compound/cpd22284"/>
                </rdf:Bag>
              </bqbiol:is>
            </rdf:Description>
          </rdf:RDF>
        </sbml:annotation>
      </species>
      <species boundaryCondition="false" constant="false" hasOnlySubstanceUnits="false" id="M_trnaasp_c" name="tRNA(Asp)" metaid="M_trnaasp_c" compartment="c" fbc:charge="0" fbc:chemicalFormula="R">
        <sbml:annotation xmlns:sbml="http://www.sbml.org/sbml/level3/version1/core">
          <rdf:RDF xmlns:rdf="http://www.w3.org/1999/02/22-rdf-syntax-ns#">
            <rdf:Description rdf:about="#M_trnaasp_c">
              <bqbiol:is xmlns:bqbiol="http://biomodels.net/biology-qualifiers/">
                <rdf:Bag>
                  <rdf:li rdf:resource="http://identifiers.org/bigg.metabolite/trnaasp"/>
                  <rdf:li rdf:resource="http://identifiers.org/biocyc/META:ASP-tRNAs"/>
                  <rdf:li rdf:resource="http://identifiers.org/chebi/CHEBI:10675"/>
                  <rdf:li rdf:resource="http://identifiers.org/chebi/CHEBI:15169"/>
                  <rdf:li rdf:resource="http://identifiers.org/chebi/CHEBI:29186"/>
                  <rdf:li rdf:resource="http://identifiers.org/kegg.compound/C01638"/>
                  <rdf:li rdf:resource="http://identifiers.org/metanetx.chemical/MNXM90752"/>
                  <rdf:li rdf:resource="http://identifiers.org/seed.compound/cpd11909"/>
                  <rdf:li rdf:resource="http://identifiers.org/seed.compound/cpd22286"/>
                </rdf:Bag>
              </bqbiol:is>
            </rdf:Description>
          </rdf:RDF>
        </sbml:annotation>
      </species>
      <species boundaryCondition="false" constant="false" hasOnlySubstanceUnits="false" id="M_trnacys_c" name="tRNA(Cys)" metaid="M_trnacys_c" compartment="c" fbc:charge="0" fbc:chemicalFormula="R">
        <sbml:annotation xmlns:sbml="http://www.sbml.org/sbml/level3/version1/core">
          <rdf:RDF xmlns:rdf="http://www.w3.org/1999/02/22-rdf-syntax-ns#">
            <rdf:Description rdf:about="#M_trnacys_c">
              <bqbiol:is xmlns:bqbiol="http://biomodels.net/biology-qualifiers/">
                <rdf:Bag>
                  <rdf:li rdf:resource="http://identifiers.org/bigg.metabolite/trnacys"/>
                  <rdf:li rdf:resource="http://identifiers.org/biocyc/META:CYS-tRNAs"/>
                  <rdf:li rdf:resource="http://identifiers.org/chebi/CHEBI:10678"/>
                  <rdf:li rdf:resource="http://identifiers.org/chebi/CHEBI:15173"/>
                  <rdf:li rdf:resource="http://identifiers.org/chebi/CHEBI:29167"/>
                  <rdf:li rdf:resource="http://identifiers.org/kegg.compound/C01639"/>
                  <rdf:li rdf:resource="http://identifiers.org/metanetx.chemical/MNXM162355"/>
                  <rdf:li rdf:resource="http://identifiers.org/seed.compound/cpd11910"/>
                  <rdf:li rdf:resource="http://identifiers.org/seed.compound/cpd26668"/>
                </rdf:Bag>
              </bqbiol:is>
            </rdf:Description>
          </rdf:RDF>
        </sbml:annotation>
      </species>
      <species boundaryCondition="false" constant="false" hasOnlySubstanceUnits="false" id="M_trnaglu_c" name="tRNA (Glu)" metaid="M_trnaglu_c" compartment="c" fbc:charge="0" fbc:chemicalFormula="R">
        <sbml:annotation xmlns:sbml="http://www.sbml.org/sbml/level3/version1/core">
          <rdf:RDF xmlns:rdf="http://www.w3.org/1999/02/22-rdf-syntax-ns#">
            <rdf:Description rdf:about="#M_trnaglu_c">
              <bqbiol:is xmlns:bqbiol="http://biomodels.net/biology-qualifiers/">
                <rdf:Bag>
                  <rdf:li rdf:resource="http://identifiers.org/bigg.metabolite/trnaglu"/>
                  <rdf:li rdf:resource="http://identifiers.org/biocyc/META:GLT-tRNAs"/>
                  <rdf:li rdf:resource="http://identifiers.org/chebi/CHEBI:10680"/>
                  <rdf:li rdf:resource="http://identifiers.org/chebi/CHEBI:15175"/>
                  <rdf:li rdf:resource="http://identifiers.org/chebi/CHEBI:29175"/>
                  <rdf:li rdf:resource="http://identifiers.org/kegg.compound/C01641"/>
                  <rdf:li rdf:resource="http://identifiers.org/metanetx.chemical/MNXM90886"/>
                  <rdf:li rdf:resource="http://identifiers.org/seed.compound/cpd11912"/>
                </rdf:Bag>
              </bqbiol:is>
            </rdf:Description>
          </rdf:RDF>
        </sbml:annotation>
      </species>
      <species boundaryCondition="false" constant="false" hasOnlySubstanceUnits="false" id="M_trnagly_c" name="tRNA(Gly)" metaid="M_trnagly_c" compartment="c" fbc:charge="0" fbc:chemicalFormula="R">
        <sbml:annotation xmlns:sbml="http://www.sbml.org/sbml/level3/version1/core">
          <rdf:RDF xmlns:rdf="http://www.w3.org/1999/02/22-rdf-syntax-ns#">
            <rdf:Description rdf:about="#M_trnagly_c">
              <bqbiol:is xmlns:bqbiol="http://biomodels.net/biology-qualifiers/">
                <rdf:Bag>
                  <rdf:li rdf:resource="http://identifiers.org/bigg.metabolite/trnagly"/>
                  <rdf:li rdf:resource="http://identifiers.org/biocyc/META:GLY-tRNAs"/>
                  <rdf:li rdf:resource="http://identifiers.org/chebi/CHEBI:10681"/>
                  <rdf:li rdf:resource="http://identifiers.org/chebi/CHEBI:15177"/>
                  <rdf:li rdf:resource="http://identifiers.org/chebi/CHEBI:29176"/>
                  <rdf:li rdf:resource="http://identifiers.org/kegg.compound/C01642"/>
                  <rdf:li rdf:resource="http://identifiers.org/metanetx.chemical/MNXM90340"/>
                  <rdf:li rdf:resource="http://identifiers.org/seed.compound/cpd11913"/>
                  <rdf:li rdf:resource="http://identifiers.org/seed.compound/cpd27116"/>
                </rdf:Bag>
              </bqbiol:is>
            </rdf:Description>
          </rdf:RDF>
        </sbml:annotation>
      </species>
      <species boundaryCondition="false" constant="false" hasOnlySubstanceUnits="false" id="M_trnahis_c" name="tRNA(His)" metaid="M_trnahis_c" compartment="c" fbc:charge="0" fbc:chemicalFormula="R">
        <sbml:annotation xmlns:sbml="http://www.sbml.org/sbml/level3/version1/core">
          <rdf:RDF xmlns:rdf="http://www.w3.org/1999/02/22-rdf-syntax-ns#">
            <rdf:Description rdf:about="#M_trnahis_c">
              <bqbiol:is xmlns:bqbiol="http://biomodels.net/biology-qualifiers/">
                <rdf:Bag>
                  <rdf:li rdf:resource="http://identifiers.org/bigg.metabolite/trnahis"/>
                  <rdf:li rdf:resource="http://identifiers.org/biocyc/META:HIS-tRNAs"/>
                  <rdf:li rdf:resource="http://identifiers.org/chebi/CHEBI:10682"/>
                  <rdf:li rdf:resource="http://identifiers.org/chebi/CHEBI:15178"/>
                  <rdf:li rdf:resource="http://identifiers.org/chebi/CHEBI:29178"/>
                  <rdf:li rdf:resource="http://identifiers.org/kegg.compound/C01643"/>
                  <rdf:li rdf:resource="http://identifiers.org/metanetx.chemical/MNXM90878"/>
                  <rdf:li rdf:resource="http://identifiers.org/seed.compound/cpd11914"/>
                  <rdf:li rdf:resource="http://identifiers.org/seed.compound/cpd27218"/>
                </rdf:Bag>
              </bqbiol:is>
            </rdf:Description>
          </rdf:RDF>
        </sbml:annotation>
      </species>
      <species boundaryCondition="false" constant="false" hasOnlySubstanceUnits="false" id="M_trnaile_c" name="tRNA(Ile)" metaid="M_trnaile_c" compartment="c" fbc:charge="0" fbc:chemicalFormula="R">
        <sbml:annotation xmlns:sbml="http://www.sbml.org/sbml/level3/version1/core">
          <rdf:RDF xmlns:rdf="http://www.w3.org/1999/02/22-rdf-syntax-ns#">
            <rdf:Description rdf:about="#M_trnaile_c">
              <bqbiol:is xmlns:bqbiol="http://biomodels.net/biology-qualifiers/">
                <rdf:Bag>
                  <rdf:li rdf:resource="http://identifiers.org/bigg.metabolite/trnaile"/>
                  <rdf:li rdf:resource="http://identifiers.org/biocyc/META:ILE-tRNAs"/>
                  <rdf:li rdf:resource="http://identifiers.org/chebi/CHEBI:10683"/>
                  <rdf:li rdf:resource="http://identifiers.org/chebi/CHEBI:15179"/>
                  <rdf:li rdf:resource="http://identifiers.org/chebi/CHEBI:29174"/>
                  <rdf:li rdf:resource="http://identifiers.org/kegg.compound/C01644"/>
                  <rdf:li rdf:resource="http://identifiers.org/metanetx.chemical/MNXM90879"/>
                  <rdf:li rdf:resource="http://identifiers.org/seed.compound/cpd11915"/>
                  <rdf:li rdf:resource="http://identifiers.org/seed.compound/cpd27269"/>
                </rdf:Bag>
              </bqbiol:is>
            </rdf:Description>
          </rdf:RDF>
        </sbml:annotation>
      </species>
      <species boundaryCondition="false" constant="false" hasOnlySubstanceUnits="false" id="M_trnaleu_c" name="tRNA(Leu)" metaid="M_trnaleu_c" compartment="c" fbc:charge="0" fbc:chemicalFormula="R">
        <sbml:annotation xmlns:sbml="http://www.sbml.org/sbml/level3/version1/core">
          <rdf:RDF xmlns:rdf="http://www.w3.org/1999/02/22-rdf-syntax-ns#">
            <rdf:Description rdf:about="#M_trnaleu_c">
              <bqbiol:is xmlns:bqbiol="http://biomodels.net/biology-qualifiers/">
                <rdf:Bag>
                  <rdf:li rdf:resource="http://identifiers.org/bigg.metabolite/trnaleu"/>
                  <rdf:li rdf:resource="http://identifiers.org/biocyc/META:LEU-tRNAs"/>
                  <rdf:li rdf:resource="http://identifiers.org/chebi/CHEBI:10684"/>
                  <rdf:li rdf:resource="http://identifiers.org/chebi/CHEBI:15180"/>
                  <rdf:li rdf:resource="http://identifiers.org/chebi/CHEBI:29169"/>
                  <rdf:li rdf:resource="http://identifiers.org/kegg.compound/C01645"/>
                  <rdf:li rdf:resource="http://identifiers.org/metanetx.chemical/MNXM90880"/>
                  <rdf:li rdf:resource="http://identifiers.org/seed.compound/cpd11916"/>
                  <rdf:li rdf:resource="http://identifiers.org/seed.compound/cpd27383"/>
                </rdf:Bag>
              </bqbiol:is>
            </rdf:Description>
          </rdf:RDF>
        </sbml:annotation>
      </species>
      <species boundaryCondition="false" constant="false" hasOnlySubstanceUnits="false" id="M_trnalys_c" name="tRNA(Lys)" metaid="M_trnalys_c" compartment="c" fbc:charge="0" fbc:chemicalFormula="R">
        <sbml:annotation xmlns:sbml="http://www.sbml.org/sbml/level3/version1/core">
          <rdf:RDF xmlns:rdf="http://www.w3.org/1999/02/22-rdf-syntax-ns#">
            <rdf:Description rdf:about="#M_trnalys_c">
              <bqbiol:is xmlns:bqbiol="http://biomodels.net/biology-qualifiers/">
                <rdf:Bag>
                  <rdf:li rdf:resource="http://identifiers.org/bigg.metabolite/trnalys"/>
                  <rdf:li rdf:resource="http://identifiers.org/biocyc/META:LYS-tRNAs"/>
                  <rdf:li rdf:resource="http://identifiers.org/chebi/CHEBI:10685"/>
                  <rdf:li rdf:resource="http://identifiers.org/chebi/CHEBI:15181"/>
                  <rdf:li rdf:resource="http://identifiers.org/chebi/CHEBI:29185"/>
                  <rdf:li rdf:resource="http://identifiers.org/kegg.compound/C01646"/>
                  <rdf:li rdf:resource="http://identifiers.org/metanetx.chemical/MNXM90881"/>
                  <rdf:li rdf:resource="http://identifiers.org/seed.compound/cpd11917"/>
                  <rdf:li rdf:resource="http://identifiers.org/seed.compound/cpd27388"/>
                </rdf:Bag>
              </bqbiol:is>
            </rdf:Description>
          </rdf:RDF>
        </sbml:annotation>
      </species>
      <species boundaryCondition="false" constant="false" hasOnlySubstanceUnits="false" id="M_trnamet_c" name="tRNA(Met)" metaid="M_trnamet_c" compartment="c" fbc:charge="0" fbc:chemicalFormula="R">
        <sbml:annotation xmlns:sbml="http://www.sbml.org/sbml/level3/version1/core">
          <rdf:RDF xmlns:rdf="http://www.w3.org/1999/02/22-rdf-syntax-ns#">
            <rdf:Description rdf:about="#M_trnamet_c">
              <bqbiol:is xmlns:bqbiol="http://biomodels.net/biology-qualifiers/">
                <rdf:Bag>
                  <rdf:li rdf:resource="http://identifiers.org/bigg.metabolite/trnamet"/>
                  <rdf:li rdf:resource="http://identifiers.org/biocyc/META:Elongation-tRNAMet"/>
                  <rdf:li rdf:resource="http://identifiers.org/chebi/CHEBI:10686"/>
                  <rdf:li rdf:resource="http://identifiers.org/chebi/CHEBI:15182"/>
                  <rdf:li rdf:resource="http://identifiers.org/chebi/CHEBI:29173"/>
                  <rdf:li rdf:resource="http://identifiers.org/kegg.compound/C01647"/>
                  <rdf:li rdf:resource="http://identifiers.org/metanetx.chemical/MNXM90882"/>
                  <rdf:li rdf:resource="http://identifiers.org/seed.compound/cpd11918"/>
                </rdf:Bag>
              </bqbiol:is>
            </rdf:Description>
          </rdf:RDF>
        </sbml:annotation>
      </species>
      <species boundaryCondition="false" constant="false" hasOnlySubstanceUnits="false" id="M_trnaphe_c" name="tRNA(Phe)" metaid="M_trnaphe_c" compartment="c" fbc:charge="0" fbc:chemicalFormula="R">
        <sbml:annotation xmlns:sbml="http://www.sbml.org/sbml/level3/version1/core">
          <rdf:RDF xmlns:rdf="http://www.w3.org/1999/02/22-rdf-syntax-ns#">
            <rdf:Description rdf:about="#M_trnaphe_c">
              <bqbiol:is xmlns:bqbiol="http://biomodels.net/biology-qualifiers/">
                <rdf:Bag>
                  <rdf:li rdf:resource="http://identifiers.org/bigg.metabolite/trnaphe"/>
                  <rdf:li rdf:resource="http://identifiers.org/biocyc/META:PHE-tRNAs"/>
                  <rdf:li rdf:resource="http://identifiers.org/chebi/CHEBI:10687"/>
                  <rdf:li rdf:resource="http://identifiers.org/chebi/CHEBI:15183"/>
                  <rdf:li rdf:resource="http://identifiers.org/chebi/CHEBI:29184"/>
                  <rdf:li rdf:resource="http://identifiers.org/kegg.compound/C01648"/>
                  <rdf:li rdf:resource="http://identifiers.org/metanetx.chemical/MNXM90753"/>
                  <rdf:li rdf:resource="http://identifiers.org/seed.compound/cpd11919"/>
                  <rdf:li rdf:resource="http://identifiers.org/seed.compound/cpd27782"/>
                </rdf:Bag>
              </bqbiol:is>
            </rdf:Description>
          </rdf:RDF>
        </sbml:annotation>
      </species>
      <species boundaryCondition="false" constant="false" hasOnlySubstanceUnits="false" id="M_trnapro_c" name="tRNA(Pro)" metaid="M_trnapro_c" compartment="c" fbc:charge="0" fbc:chemicalFormula="R">
        <sbml:annotation xmlns:sbml="http://www.sbml.org/sbml/level3/version1/core">
          <rdf:RDF xmlns:rdf="http://www.w3.org/1999/02/22-rdf-syntax-ns#">
            <rdf:Description rdf:about="#M_trnapro_c">
              <bqbiol:is xmlns:bqbiol="http://biomodels.net/biology-qualifiers/">
                <rdf:Bag>
                  <rdf:li rdf:resource="http://identifiers.org/bigg.metabolite/trnapro"/>
                  <rdf:li rdf:resource="http://identifiers.org/biocyc/META:PRO-tRNAs"/>
                  <rdf:li rdf:resource="http://identifiers.org/chebi/CHEBI:10688"/>
                  <rdf:li rdf:resource="http://identifiers.org/chebi/CHEBI:15184"/>
                  <rdf:li rdf:resource="http://identifiers.org/chebi/CHEBI:29177"/>
                  <rdf:li rdf:resource="http://identifiers.org/kegg.compound/C01649"/>
                  <rdf:li rdf:resource="http://identifiers.org/metanetx.chemical/MNXM90667"/>
                  <rdf:li rdf:resource="http://identifiers.org/seed.compound/cpd11920"/>
                </rdf:Bag>
              </bqbiol:is>
            </rdf:Description>
          </rdf:RDF>
        </sbml:annotation>
      </species>
      <species boundaryCondition="false" constant="false" hasOnlySubstanceUnits="false" id="M_trnaser_c" name="tRNA(Ser)" metaid="M_trnaser_c" compartment="c" fbc:charge="0" fbc:chemicalFormula="R">
        <sbml:annotation xmlns:sbml="http://www.sbml.org/sbml/level3/version1/core">
          <rdf:RDF xmlns:rdf="http://www.w3.org/1999/02/22-rdf-syntax-ns#">
            <rdf:Description rdf:about="#M_trnaser_c">
              <bqbiol:is xmlns:bqbiol="http://biomodels.net/biology-qualifiers/">
                <rdf:Bag>
                  <rdf:li rdf:resource="http://identifiers.org/bigg.metabolite/trnaser"/>
                  <rdf:li rdf:resource="http://identifiers.org/biocyc/META:SER-tRNAs"/>
                  <rdf:li rdf:resource="http://identifiers.org/chebi/CHEBI:10689"/>
                  <rdf:li rdf:resource="http://identifiers.org/chebi/CHEBI:15186"/>
                  <rdf:li rdf:resource="http://identifiers.org/chebi/CHEBI:29179"/>
                  <rdf:li rdf:resource="http://identifiers.org/kegg.compound/C01650"/>
                  <rdf:li rdf:resource="http://identifiers.org/metanetx.chemical/MNXM91028"/>
                  <rdf:li rdf:resource="http://identifiers.org/seed.compound/cpd11921"/>
                  <rdf:li rdf:resource="http://identifiers.org/seed.compound/cpd28152"/>
                </rdf:Bag>
              </bqbiol:is>
            </rdf:Description>
          </rdf:RDF>
        </sbml:annotation>
      </species>
      <species boundaryCondition="false" constant="false" hasOnlySubstanceUnits="false" id="M_trnathr_c" name="tRNA(Thr)" metaid="M_trnathr_c" compartment="c" fbc:charge="0" fbc:chemicalFormula="R">
        <sbml:annotation xmlns:sbml="http://www.sbml.org/sbml/level3/version1/core">
          <rdf:RDF xmlns:rdf="http://www.w3.org/1999/02/22-rdf-syntax-ns#">
            <rdf:Description rdf:about="#M_trnathr_c">
              <bqbiol:is xmlns:bqbiol="http://biomodels.net/biology-qualifiers/">
                <rdf:Bag>
                  <rdf:li rdf:resource="http://identifiers.org/bigg.metabolite/trnathr"/>
                  <rdf:li rdf:resource="http://identifiers.org/biocyc/META:THR-tRNAs"/>
                  <rdf:li rdf:resource="http://identifiers.org/chebi/CHEBI:10690"/>
                  <rdf:li rdf:resource="http://identifiers.org/chebi/CHEBI:15187"/>
                  <rdf:li rdf:resource="http://identifiers.org/chebi/CHEBI:29180"/>
                  <rdf:li rdf:resource="http://identifiers.org/kegg.compound/C01651"/>
                  <rdf:li rdf:resource="http://identifiers.org/metanetx.chemical/MNXM90883"/>
                  <rdf:li rdf:resource="http://identifiers.org/seed.compound/cpd11922"/>
                  <rdf:li rdf:resource="http://identifiers.org/seed.compound/cpd28225"/>
                </rdf:Bag>
              </bqbiol:is>
            </rdf:Description>
          </rdf:RDF>
        </sbml:annotation>
      </species>
      <species boundaryCondition="false" constant="false" hasOnlySubstanceUnits="false" id="M_trnatrp_c" name="tRNA(Trp)" metaid="M_trnatrp_c" compartment="c" fbc:charge="0" fbc:chemicalFormula="R">
        <sbml:annotation xmlns:sbml="http://www.sbml.org/sbml/level3/version1/core">
          <rdf:RDF xmlns:rdf="http://www.w3.org/1999/02/22-rdf-syntax-ns#">
            <rdf:Description rdf:about="#M_trnatrp_c">
              <bqbiol:is xmlns:bqbiol="http://biomodels.net/biology-qualifiers/">
                <rdf:Bag>
                  <rdf:li rdf:resource="http://identifiers.org/bigg.metabolite/trnatrp"/>
                  <rdf:li rdf:resource="http://identifiers.org/biocyc/META:TRP-tRNAs"/>
                  <rdf:li rdf:resource="http://identifiers.org/chebi/CHEBI:10691"/>
                  <rdf:li rdf:resource="http://identifiers.org/chebi/CHEBI:15188"/>
                  <rdf:li rdf:resource="http://identifiers.org/chebi/CHEBI:29181"/>
                  <rdf:li rdf:resource="http://identifiers.org/kegg.compound/C01652"/>
                  <rdf:li rdf:resource="http://identifiers.org/metanetx.chemical/MNXM90755"/>
                  <rdf:li rdf:resource="http://identifiers.org/seed.compound/cpd11923"/>
                  <rdf:li rdf:resource="http://identifiers.org/seed.compound/cpd28239"/>
                </rdf:Bag>
              </bqbiol:is>
            </rdf:Description>
          </rdf:RDF>
        </sbml:annotation>
      </species>
      <species boundaryCondition="false" constant="false" hasOnlySubstanceUnits="false" id="M_trnatyr_c" name="tRNA(Tyr)" metaid="M_trnatyr_c" compartment="c" fbc:charge="0" fbc:chemicalFormula="R">
        <sbml:annotation xmlns:sbml="http://www.sbml.org/sbml/level3/version1/core">
          <rdf:RDF xmlns:rdf="http://www.w3.org/1999/02/22-rdf-syntax-ns#">
            <rdf:Description rdf:about="#M_trnatyr_c">
              <bqbiol:is xmlns:bqbiol="http://biomodels.net/biology-qualifiers/">
                <rdf:Bag>
                  <rdf:li rdf:resource="http://identifiers.org/bigg.metabolite/trnatyr"/>
                  <rdf:li rdf:resource="http://identifiers.org/biocyc/META:TYR-tRNAs"/>
                  <rdf:li rdf:resource="http://identifiers.org/chebi/CHEBI:10692"/>
                  <rdf:li rdf:resource="http://identifiers.org/chebi/CHEBI:15189"/>
                  <rdf:li rdf:resource="http://identifiers.org/chebi/CHEBI:29182"/>
                  <rdf:li rdf:resource="http://identifiers.org/kegg.compound/C00787"/>
                  <rdf:li rdf:resource="http://identifiers.org/metanetx.chemical/MNXM90668"/>
                  <rdf:li rdf:resource="http://identifiers.org/seed.compound/cpd11751"/>
                </rdf:Bag>
              </bqbiol:is>
            </rdf:Description>
          </rdf:RDF>
        </sbml:annotation>
      </species>
      <species boundaryCondition="false" constant="false" hasOnlySubstanceUnits="false" id="M_trnaval_c" name="tRNA(Val)" metaid="M_trnaval_c" compartment="c" fbc:charge="0" fbc:chemicalFormula="R">
        <sbml:annotation xmlns:sbml="http://www.sbml.org/sbml/level3/version1/core">
          <rdf:RDF xmlns:rdf="http://www.w3.org/1999/02/22-rdf-syntax-ns#">
            <rdf:Description rdf:about="#M_trnaval_c">
              <bqbiol:is xmlns:bqbiol="http://biomodels.net/biology-qualifiers/">
                <rdf:Bag>
                  <rdf:li rdf:resource="http://identifiers.org/bigg.metabolite/trnaval"/>
                  <rdf:li rdf:resource="http://identifiers.org/biocyc/META:VAL-tRNAs"/>
                  <rdf:li rdf:resource="http://identifiers.org/chebi/CHEBI:10694"/>
                  <rdf:li rdf:resource="http://identifiers.org/chebi/CHEBI:15191"/>
                  <rdf:li rdf:resource="http://identifiers.org/chebi/CHEBI:29183"/>
                  <rdf:li rdf:resource="http://identifiers.org/kegg.compound/C01653"/>
                  <rdf:li rdf:resource="http://identifiers.org/metanetx.chemical/MNXM90885"/>
                  <rdf:li rdf:resource="http://identifiers.org/seed.compound/cpd11924"/>
                  <rdf:li rdf:resource="http://identifiers.org/seed.compound/cpd28318"/>
                </rdf:Bag>
              </bqbiol:is>
            </rdf:Description>
          </rdf:RDF>
        </sbml:annotation>
      </species>
      <species boundaryCondition="false" constant="false" hasOnlySubstanceUnits="false" id="M_trp__L_c" name="L-Tryptophan" metaid="M_trp__L_c" compartment="c" fbc:charge="0" fbc:chemicalFormula="C11H12N2O2">
        <sbml:annotation xmlns:sbml="http://www.sbml.org/sbml/level3/version1/core">
          <rdf:RDF xmlns:rdf="http://www.w3.org/1999/02/22-rdf-syntax-ns#">
            <rdf:Description rdf:about="#M_trp__L_c">
              <bqbiol:is xmlns:bqbiol="http://biomodels.net/biology-qualifiers/">
                <rdf:Bag>
                  <rdf:li rdf:resource="http://identifiers.org/bigg.metabolite/trp__L"/>
                  <rdf:li rdf:resource="http://identifiers.org/biocyc/META:TRP"/>
                  <rdf:li rdf:resource="http://identifiers.org/chebi/CHEBI:13178"/>
                  <rdf:li rdf:resource="http://identifiers.org/chebi/CHEBI:16828"/>
                  <rdf:li rdf:resource="http://identifiers.org/chebi/CHEBI:184633"/>
                  <rdf:li rdf:resource="http://identifiers.org/chebi/CHEBI:21407"/>
                  <rdf:li rdf:resource="http://identifiers.org/chebi/CHEBI:27163"/>
                  <rdf:li rdf:resource="http://identifiers.org/chebi/CHEBI:27897"/>
                  <rdf:li rdf:resource="http://identifiers.org/chebi/CHEBI:32702"/>
                  <rdf:li rdf:resource="http://identifiers.org/chebi/CHEBI:32704"/>
                  <rdf:li rdf:resource="http://identifiers.org/chebi/CHEBI:32727"/>
                  <rdf:li rdf:resource="http://identifiers.org/chebi/CHEBI:32728"/>
                  <rdf:li rdf:resource="http://identifiers.org/chebi/CHEBI:45988"/>
                  <rdf:li rdf:resource="http://identifiers.org/chebi/CHEBI:46086"/>
                  <rdf:li rdf:resource="http://identifiers.org/chebi/CHEBI:46125"/>
                  <rdf:li rdf:resource="http://identifiers.org/chebi/CHEBI:46225"/>
                  <rdf:li rdf:resource="http://identifiers.org/chebi/CHEBI:57912"/>
                  <rdf:li rdf:resource="http://identifiers.org/chebi/CHEBI:6310"/>
                  <rdf:li rdf:resource="http://identifiers.org/chebi/CHEBI:64554"/>
                  <rdf:li rdf:resource="http://identifiers.org/chebi/CHEBI:9769"/>
                  <rdf:li rdf:resource="http://identifiers.org/hmdb/HMDB00929"/>
                  <rdf:li rdf:resource="http://identifiers.org/hmdb/HMDB30396"/>
                  <rdf:li rdf:resource="http://identifiers.org/kegg.compound/C00078"/>
                  <rdf:li rdf:resource="http://identifiers.org/kegg.compound/C00806"/>
                  <rdf:li rdf:resource="http://identifiers.org/kegg.drug/D00020"/>
                  <rdf:li rdf:resource="http://identifiers.org/metanetx.chemical/MNXM94"/>
                  <rdf:li rdf:resource="http://identifiers.org/seed.compound/cpd00065"/>
                  <rdf:li rdf:resource="http://identifiers.org/seed.compound/cpd19007"/>
                </rdf:Bag>
              </bqbiol:is>
            </rdf:Description>
          </rdf:RDF>
        </sbml:annotation>
      </species>
      <species boundaryCondition="false" constant="false" hasOnlySubstanceUnits="false" id="M_trp__L_e" name="L-Tryptophan" metaid="M_trp__L_e" compartment="e" fbc:charge="0" fbc:chemicalFormula="C11H12N2O2">
        <sbml:annotation xmlns:sbml="http://www.sbml.org/sbml/level3/version1/core">
          <rdf:RDF xmlns:rdf="http://www.w3.org/1999/02/22-rdf-syntax-ns#">
            <rdf:Description rdf:about="#M_trp__L_e">
              <bqbiol:is xmlns:bqbiol="http://biomodels.net/biology-qualifiers/">
                <rdf:Bag>
                  <rdf:li rdf:resource="http://identifiers.org/bigg.metabolite/trp__L"/>
                  <rdf:li rdf:resource="http://identifiers.org/biocyc/META:TRP"/>
                  <rdf:li rdf:resource="http://identifiers.org/chebi/CHEBI:13178"/>
                  <rdf:li rdf:resource="http://identifiers.org/chebi/CHEBI:16828"/>
                  <rdf:li rdf:resource="http://identifiers.org/chebi/CHEBI:184633"/>
                  <rdf:li rdf:resource="http://identifiers.org/chebi/CHEBI:21407"/>
                  <rdf:li rdf:resource="http://identifiers.org/chebi/CHEBI:27163"/>
                  <rdf:li rdf:resource="http://identifiers.org/chebi/CHEBI:27897"/>
                  <rdf:li rdf:resource="http://identifiers.org/chebi/CHEBI:32702"/>
                  <rdf:li rdf:resource="http://identifiers.org/chebi/CHEBI:32704"/>
                  <rdf:li rdf:resource="http://identifiers.org/chebi/CHEBI:32727"/>
                  <rdf:li rdf:resource="http://identifiers.org/chebi/CHEBI:32728"/>
                  <rdf:li rdf:resource="http://identifiers.org/chebi/CHEBI:45988"/>
                  <rdf:li rdf:resource="http://identifiers.org/chebi/CHEBI:46086"/>
                  <rdf:li rdf:resource="http://identifiers.org/chebi/CHEBI:46125"/>
                  <rdf:li rdf:resource="http://identifiers.org/chebi/CHEBI:46225"/>
                  <rdf:li rdf:resource="http://identifiers.org/chebi/CHEBI:57912"/>
                  <rdf:li rdf:resource="http://identifiers.org/chebi/CHEBI:6310"/>
                  <rdf:li rdf:resource="http://identifiers.org/chebi/CHEBI:64554"/>
                  <rdf:li rdf:resource="http://identifiers.org/chebi/CHEBI:9769"/>
                  <rdf:li rdf:resource="http://identifiers.org/hmdb/HMDB00929"/>
                  <rdf:li rdf:resource="http://identifiers.org/hmdb/HMDB30396"/>
                  <rdf:li rdf:resource="http://identifiers.org/kegg.compound/C00078"/>
                  <rdf:li rdf:resource="http://identifiers.org/kegg.compound/C00806"/>
                  <rdf:li rdf:resource="http://identifiers.org/kegg.drug/D00020"/>
                  <rdf:li rdf:resource="http://identifiers.org/metanetx.chemical/MNXM94"/>
                  <rdf:li rdf:resource="http://identifiers.org/seed.compound/cpd00065"/>
                  <rdf:li rdf:resource="http://identifiers.org/seed.compound/cpd19007"/>
                </rdf:Bag>
              </bqbiol:is>
            </rdf:Description>
          </rdf:RDF>
        </sbml:annotation>
      </species>
      <species boundaryCondition="false" constant="false" hasOnlySubstanceUnits="false" id="M_trptrna_c" name="L-Tryptophanyl-tRNA(Trp)" metaid="M_trptrna_c" compartment="c" fbc:charge="1" fbc:chemicalFormula="C11H11N2OR">
        <sbml:annotation xmlns:sbml="http://www.sbml.org/sbml/level3/version1/core">
          <rdf:RDF xmlns:rdf="http://www.w3.org/1999/02/22-rdf-syntax-ns#">
            <rdf:Description rdf:about="#M_trptrna_c">
              <bqbiol:is xmlns:bqbiol="http://biomodels.net/biology-qualifiers/">
                <rdf:Bag>
                  <rdf:li rdf:resource="http://identifiers.org/bigg.metabolite/trptrna"/>
                  <rdf:li rdf:resource="http://identifiers.org/chebi/CHEBI:13179"/>
                  <rdf:li rdf:resource="http://identifiers.org/chebi/CHEBI:29159"/>
                  <rdf:li rdf:resource="http://identifiers.org/chebi/CHEBI:6312"/>
                  <rdf:li rdf:resource="http://identifiers.org/kegg.compound/C03512"/>
                  <rdf:li rdf:resource="http://identifiers.org/metanetx.chemical/MNXM89804"/>
                  <rdf:li rdf:resource="http://identifiers.org/seed.compound/cpd12336"/>
                </rdf:Bag>
              </bqbiol:is>
            </rdf:Description>
          </rdf:RDF>
        </sbml:annotation>
      </species>
      <species boundaryCondition="false" constant="false" hasOnlySubstanceUnits="false" id="M_ttdca_c" name="tetradecanoate" metaid="M_ttdca_c" compartment="c" fbc:charge="-1" fbc:chemicalFormula="C14H27O2">
        <sbml:annotation xmlns:sbml="http://www.sbml.org/sbml/level3/version1/core">
          <rdf:RDF xmlns:rdf="http://www.w3.org/1999/02/22-rdf-syntax-ns#">
            <rdf:Description rdf:about="#M_ttdca_c">
              <bqbiol:is xmlns:bqbiol="http://biomodels.net/biology-qualifiers/">
                <rdf:Bag>
                  <rdf:li rdf:resource="http://identifiers.org/bigg.metabolite/ttdca"/>
                  <rdf:li rdf:resource="http://identifiers.org/metanetx.chemical/MNXM162239"/>
                </rdf:Bag>
              </bqbiol:is>
            </rdf:Description>
          </rdf:RDF>
        </sbml:annotation>
      </species>
      <species boundaryCondition="false" constant="false" hasOnlySubstanceUnits="false" id="M_ttdcea_c" name="tetradecenoate (n-C14:1)" metaid="M_ttdcea_c" compartment="c" fbc:charge="-1" fbc:chemicalFormula="C14H25O2">
        <sbml:annotation xmlns:sbml="http://www.sbml.org/sbml/level3/version1/core">
          <rdf:RDF xmlns:rdf="http://www.w3.org/1999/02/22-rdf-syntax-ns#">
            <rdf:Description rdf:about="#M_ttdcea_c">
              <bqbiol:is xmlns:bqbiol="http://biomodels.net/biology-qualifiers/">
                <rdf:Bag>
                  <rdf:li rdf:resource="http://identifiers.org/bigg.metabolite/ttdcea"/>
                  <rdf:li rdf:resource="http://identifiers.org/metanetx.chemical/MNXM641"/>
                </rdf:Bag>
              </bqbiol:is>
            </rdf:Description>
          </rdf:RDF>
        </sbml:annotation>
      </species>
      <species boundaryCondition="false" constant="false" hasOnlySubstanceUnits="false" id="M_tyr__L_c" name="L-Tyrosine" metaid="M_tyr__L_c" compartment="c" fbc:charge="0" fbc:chemicalFormula="C9H11NO3">
        <sbml:annotation xmlns:sbml="http://www.sbml.org/sbml/level3/version1/core">
          <rdf:RDF xmlns:rdf="http://www.w3.org/1999/02/22-rdf-syntax-ns#">
            <rdf:Description rdf:about="#M_tyr__L_c">
              <bqbiol:is xmlns:bqbiol="http://biomodels.net/biology-qualifiers/">
                <rdf:Bag>
                  <rdf:li rdf:resource="http://identifiers.org/bigg.metabolite/tyr__L"/>
                  <rdf:li rdf:resource="http://identifiers.org/biocyc/META:TYR"/>
                  <rdf:li rdf:resource="http://identifiers.org/chebi/CHEBI:13181"/>
                  <rdf:li rdf:resource="http://identifiers.org/chebi/CHEBI:15277"/>
                  <rdf:li rdf:resource="http://identifiers.org/chebi/CHEBI:17895"/>
                  <rdf:li rdf:resource="http://identifiers.org/chebi/CHEBI:18186"/>
                  <rdf:li rdf:resource="http://identifiers.org/chebi/CHEBI:21411"/>
                  <rdf:li rdf:resource="http://identifiers.org/chebi/CHEBI:27176"/>
                  <rdf:li rdf:resource="http://identifiers.org/chebi/CHEBI:32760"/>
                  <rdf:li rdf:resource="http://identifiers.org/chebi/CHEBI:32761"/>
                  <rdf:li rdf:resource="http://identifiers.org/chebi/CHEBI:32762"/>
                  <rdf:li rdf:resource="http://identifiers.org/chebi/CHEBI:32784"/>
                  <rdf:li rdf:resource="http://identifiers.org/chebi/CHEBI:32785"/>
                  <rdf:li rdf:resource="http://identifiers.org/chebi/CHEBI:32786"/>
                  <rdf:li rdf:resource="http://identifiers.org/chebi/CHEBI:46070"/>
                  <rdf:li rdf:resource="http://identifiers.org/chebi/CHEBI:46161"/>
                  <rdf:li rdf:resource="http://identifiers.org/chebi/CHEBI:58315"/>
                  <rdf:li rdf:resource="http://identifiers.org/chebi/CHEBI:6313"/>
                  <rdf:li rdf:resource="http://identifiers.org/chebi/CHEBI:9800"/>
                  <rdf:li rdf:resource="http://identifiers.org/hmdb/HMDB00158"/>
                  <rdf:li rdf:resource="http://identifiers.org/hmdb/HMDB00647"/>
                  <rdf:li rdf:resource="http://identifiers.org/kegg.compound/C00082"/>
                  <rdf:li rdf:resource="http://identifiers.org/kegg.compound/C01536"/>
                  <rdf:li rdf:resource="http://identifiers.org/kegg.drug/D00022"/>
                  <rdf:li rdf:resource="http://identifiers.org/metanetx.chemical/MNXM76"/>
                  <rdf:li rdf:resource="http://identifiers.org/seed.compound/cpd00069"/>
                  <rdf:li rdf:resource="http://identifiers.org/seed.compound/cpd30745"/>
                </rdf:Bag>
              </bqbiol:is>
            </rdf:Description>
          </rdf:RDF>
        </sbml:annotation>
      </species>
      <species boundaryCondition="false" constant="false" hasOnlySubstanceUnits="false" id="M_tyr__L_e" name="L-Tyrosine" metaid="M_tyr__L_e" compartment="e" fbc:charge="0" fbc:chemicalFormula="C9H11NO3">
        <sbml:annotation xmlns:sbml="http://www.sbml.org/sbml/level3/version1/core">
          <rdf:RDF xmlns:rdf="http://www.w3.org/1999/02/22-rdf-syntax-ns#">
            <rdf:Description rdf:about="#M_tyr__L_e">
              <bqbiol:is xmlns:bqbiol="http://biomodels.net/biology-qualifiers/">
                <rdf:Bag>
                  <rdf:li rdf:resource="http://identifiers.org/bigg.metabolite/tyr__L"/>
                  <rdf:li rdf:resource="http://identifiers.org/biocyc/META:TYR"/>
                  <rdf:li rdf:resource="http://identifiers.org/chebi/CHEBI:13181"/>
                  <rdf:li rdf:resource="http://identifiers.org/chebi/CHEBI:15277"/>
                  <rdf:li rdf:resource="http://identifiers.org/chebi/CHEBI:17895"/>
                  <rdf:li rdf:resource="http://identifiers.org/chebi/CHEBI:18186"/>
                  <rdf:li rdf:resource="http://identifiers.org/chebi/CHEBI:21411"/>
                  <rdf:li rdf:resource="http://identifiers.org/chebi/CHEBI:27176"/>
                  <rdf:li rdf:resource="http://identifiers.org/chebi/CHEBI:32760"/>
                  <rdf:li rdf:resource="http://identifiers.org/chebi/CHEBI:32761"/>
                  <rdf:li rdf:resource="http://identifiers.org/chebi/CHEBI:32762"/>
                  <rdf:li rdf:resource="http://identifiers.org/chebi/CHEBI:32784"/>
                  <rdf:li rdf:resource="http://identifiers.org/chebi/CHEBI:32785"/>
                  <rdf:li rdf:resource="http://identifiers.org/chebi/CHEBI:32786"/>
                  <rdf:li rdf:resource="http://identifiers.org/chebi/CHEBI:46070"/>
                  <rdf:li rdf:resource="http://identifiers.org/chebi/CHEBI:46161"/>
                  <rdf:li rdf:resource="http://identifiers.org/chebi/CHEBI:58315"/>
                  <rdf:li rdf:resource="http://identifiers.org/chebi/CHEBI:6313"/>
                  <rdf:li rdf:resource="http://identifiers.org/chebi/CHEBI:9800"/>
                  <rdf:li rdf:resource="http://identifiers.org/hmdb/HMDB00158"/>
                  <rdf:li rdf:resource="http://identifiers.org/hmdb/HMDB00647"/>
                  <rdf:li rdf:resource="http://identifiers.org/kegg.compound/C00082"/>
                  <rdf:li rdf:resource="http://identifiers.org/kegg.compound/C01536"/>
                  <rdf:li rdf:resource="http://identifiers.org/kegg.drug/D00022"/>
                  <rdf:li rdf:resource="http://identifiers.org/metanetx.chemical/MNXM76"/>
                  <rdf:li rdf:resource="http://identifiers.org/seed.compound/cpd00069"/>
                  <rdf:li rdf:resource="http://identifiers.org/seed.compound/cpd30745"/>
                </rdf:Bag>
              </bqbiol:is>
            </rdf:Description>
          </rdf:RDF>
        </sbml:annotation>
      </species>
      <species boundaryCondition="false" constant="false" hasOnlySubstanceUnits="false" id="M_tyrtrna_c" name="L-Tyrosyl-tRNA(Tyr)" metaid="M_tyrtrna_c" compartment="c" fbc:charge="1" fbc:chemicalFormula="C9H10NO2R">
        <sbml:annotation xmlns:sbml="http://www.sbml.org/sbml/level3/version1/core">
          <rdf:RDF xmlns:rdf="http://www.w3.org/1999/02/22-rdf-syntax-ns#">
            <rdf:Description rdf:about="#M_tyrtrna_c">
              <bqbiol:is xmlns:bqbiol="http://biomodels.net/biology-qualifiers/">
                <rdf:Bag>
                  <rdf:li rdf:resource="http://identifiers.org/bigg.metabolite/tyrtrna"/>
                  <rdf:li rdf:resource="http://identifiers.org/chebi/CHEBI:13185"/>
                  <rdf:li rdf:resource="http://identifiers.org/chebi/CHEBI:29161"/>
                  <rdf:li rdf:resource="http://identifiers.org/chebi/CHEBI:6318"/>
                  <rdf:li rdf:resource="http://identifiers.org/kegg.compound/C02839"/>
                  <rdf:li rdf:resource="http://identifiers.org/metanetx.chemical/MNXM89822"/>
                  <rdf:li rdf:resource="http://identifiers.org/seed.compound/cpd12194"/>
                </rdf:Bag>
              </bqbiol:is>
            </rdf:Description>
          </rdf:RDF>
        </sbml:annotation>
      </species>
      <species boundaryCondition="false" constant="false" hasOnlySubstanceUnits="false" id="M_uAgl_c" name="UDP-N-acetylmuramoyl-L-alanyl-D-glutamyl-L-lysine" metaid="M_uAgl_c" compartment="c" fbc:charge="-4" fbc:chemicalFormula="C34H51N7O24P2">
        <sbml:annotation xmlns:sbml="http://www.sbml.org/sbml/level3/version1/core">
          <rdf:RDF xmlns:rdf="http://www.w3.org/1999/02/22-rdf-syntax-ns#">
            <rdf:Description rdf:about="#M_uAgl_c">
              <bqbiol:is xmlns:bqbiol="http://biomodels.net/biology-qualifiers/">
                <rdf:Bag>
                  <rdf:li rdf:resource="http://identifiers.org/bigg.metabolite/uAgl"/>
                  <rdf:li rdf:resource="http://identifiers.org/chebi/CHEBI:9837"/>
                  <rdf:li rdf:resource="http://identifiers.org/kegg.compound/C04700"/>
                  <rdf:li rdf:resource="http://identifiers.org/metanetx.chemical/MNXM6465"/>
                  <rdf:li rdf:resource="http://identifiers.org/seed.compound/cpd02861"/>
                </rdf:Bag>
              </bqbiol:is>
            </rdf:Description>
          </rdf:RDF>
        </sbml:annotation>
      </species>
      <species boundaryCondition="false" constant="false" hasOnlySubstanceUnits="false" id="M_uAgla_c" name="UDP-N-acetylmuramoyl-L-alanyl-D-glutamyl-L-lysyl-D-alanyl-D-alanine" metaid="M_uAgla_c" compartment="c" fbc:charge="-3" fbc:chemicalFormula="C40H62N9O26P2">
        <sbml:annotation xmlns:sbml="http://www.sbml.org/sbml/level3/version1/core">
          <rdf:RDF xmlns:rdf="http://www.w3.org/1999/02/22-rdf-syntax-ns#">
            <rdf:Description rdf:about="#M_uAgla_c">
              <bqbiol:is xmlns:bqbiol="http://biomodels.net/biology-qualifiers/">
                <rdf:Bag>
                  <rdf:li rdf:resource="http://identifiers.org/bigg.metabolite/uAgla"/>
                  <rdf:li rdf:resource="http://identifiers.org/chebi/CHEBI:13465"/>
                  <rdf:li rdf:resource="http://identifiers.org/chebi/CHEBI:13480"/>
                  <rdf:li rdf:resource="http://identifiers.org/chebi/CHEBI:13485"/>
                  <rdf:li rdf:resource="http://identifiers.org/chebi/CHEBI:13494"/>
                  <rdf:li rdf:resource="http://identifiers.org/chebi/CHEBI:13501"/>
                  <rdf:li rdf:resource="http://identifiers.org/chebi/CHEBI:16574"/>
                  <rdf:li rdf:resource="http://identifiers.org/chebi/CHEBI:17277"/>
                  <rdf:li rdf:resource="http://identifiers.org/chebi/CHEBI:22128"/>
                  <rdf:li rdf:resource="http://identifiers.org/chebi/CHEBI:22136"/>
                  <rdf:li rdf:resource="http://identifiers.org/chebi/CHEBI:57821"/>
                  <rdf:li rdf:resource="http://identifiers.org/chebi/CHEBI:58086"/>
                  <rdf:li rdf:resource="http://identifiers.org/chebi/CHEBI:9835"/>
                  <rdf:li rdf:resource="http://identifiers.org/chebi/CHEBI:9841"/>
                  <rdf:li rdf:resource="http://identifiers.org/metanetx.chemical/MNXM162383"/>
                  <rdf:li rdf:resource="http://identifiers.org/seed.compound/cpd02943"/>
                </rdf:Bag>
              </bqbiol:is>
            </rdf:Description>
          </rdf:RDF>
        </sbml:annotation>
      </species>
      <species boundaryCondition="false" constant="false" hasOnlySubstanceUnits="false" id="M_uGgl_c" name="UDP-N-acetylmuramoyl-L-alanyl-gamma-D-glutamyl-L-lysine" compartment="c" fbc:chemicalFormula="C34H52N7O24P2"/>
      <species boundaryCondition="false" constant="false" hasOnlySubstanceUnits="false" id="M_uGgla_c" name="UDP-N-acetylmuramoyl-L-alanyl-gamma-D-glutamyl-L-lysyl-D-alanyl-D-alanine" compartment="c" fbc:chemicalFormula="C40H62N9O26P2"/>
      <species boundaryCondition="false" constant="false" hasOnlySubstanceUnits="false" id="M_uaagmdalac_c" name="Undecaprenyl-diphospho-N-acetylmuramoyl-(N-acetylglucosamine)-L-alanyl-D-glutamyl-meso-2,6-diaminopimeloyl-D-alanyl-D-lactate" compartment="c" fbc:charge="-4" fbc:chemicalFormula="C95H151N7O29P2"/>
      <species boundaryCondition="false" constant="false" hasOnlySubstanceUnits="false" id="M_uaccg_c" name="UDP-N-acetyl-3-O-(1-carboxyvinyl)-D-glucosamine" metaid="M_uaccg_c" compartment="c" fbc:charge="-3" fbc:chemicalFormula="C20H26N3O19P2">
        <sbml:annotation xmlns:sbml="http://www.sbml.org/sbml/level3/version1/core">
          <rdf:RDF xmlns:rdf="http://www.w3.org/1999/02/22-rdf-syntax-ns#">
            <rdf:Description rdf:about="#M_uaccg_c">
              <bqbiol:is xmlns:bqbiol="http://biomodels.net/biology-qualifiers/">
                <rdf:Bag>
                  <rdf:li rdf:resource="http://identifiers.org/bigg.metabolite/uaccg"/>
                  <rdf:li rdf:resource="http://identifiers.org/biocyc/META:UDP-ACETYL-CARBOXYVINYL-GLUCOSAMINE"/>
                  <rdf:li rdf:resource="http://identifiers.org/chebi/CHEBI:13466"/>
                  <rdf:li rdf:resource="http://identifiers.org/chebi/CHEBI:13467"/>
                  <rdf:li rdf:resource="http://identifiers.org/chebi/CHEBI:16435"/>
                  <rdf:li rdf:resource="http://identifiers.org/chebi/CHEBI:22110"/>
                  <rdf:li rdf:resource="http://identifiers.org/chebi/CHEBI:57771"/>
                  <rdf:li rdf:resource="http://identifiers.org/chebi/CHEBI:68483"/>
                  <rdf:li rdf:resource="http://identifiers.org/chebi/CHEBI:68507"/>
                  <rdf:li rdf:resource="http://identifiers.org/chebi/CHEBI:9818"/>
                  <rdf:li rdf:resource="http://identifiers.org/kegg.compound/C04631"/>
                  <rdf:li rdf:resource="http://identifiers.org/metanetx.chemical/MNXM1688"/>
                  <rdf:li rdf:resource="http://identifiers.org/seed.compound/cpd02820"/>
                </rdf:Bag>
              </bqbiol:is>
            </rdf:Description>
          </rdf:RDF>
        </sbml:annotation>
      </species>
      <species boundaryCondition="false" constant="false" hasOnlySubstanceUnits="false" id="M_uacgam_c" name="UDP-N-acetyl-D-glucosamine" metaid="M_uacgam_c" compartment="c" fbc:charge="-2" fbc:chemicalFormula="C17H25N3O17P2">
        <sbml:annotation xmlns:sbml="http://www.sbml.org/sbml/level3/version1/core">
          <rdf:RDF xmlns:rdf="http://www.w3.org/1999/02/22-rdf-syntax-ns#">
            <rdf:Description rdf:about="#M_uacgam_c">
              <bqbiol:is xmlns:bqbiol="http://biomodels.net/biology-qualifiers/">
                <rdf:Bag>
                  <rdf:li rdf:resource="http://identifiers.org/bigg.metabolite/uacgam"/>
                  <rdf:li rdf:resource="http://identifiers.org/biocyc/META:UDP-N-ACETYL-D-GLUCOSAMINE"/>
                  <rdf:li rdf:resource="http://identifiers.org/chebi/CHEBI:13456"/>
                  <rdf:li rdf:resource="http://identifiers.org/chebi/CHEBI:13473"/>
                  <rdf:li rdf:resource="http://identifiers.org/chebi/CHEBI:13475"/>
                  <rdf:li rdf:resource="http://identifiers.org/chebi/CHEBI:13476"/>
                  <rdf:li rdf:resource="http://identifiers.org/chebi/CHEBI:16264"/>
                  <rdf:li rdf:resource="http://identifiers.org/chebi/CHEBI:22115"/>
                  <rdf:li rdf:resource="http://identifiers.org/chebi/CHEBI:46243"/>
                  <rdf:li rdf:resource="http://identifiers.org/chebi/CHEBI:46287"/>
                  <rdf:li rdf:resource="http://identifiers.org/chebi/CHEBI:57705"/>
                  <rdf:li rdf:resource="http://identifiers.org/chebi/CHEBI:9823"/>
                  <rdf:li rdf:resource="http://identifiers.org/hmdb/HMDB62760"/>
                  <rdf:li rdf:resource="http://identifiers.org/kegg.compound/C00043"/>
                  <rdf:li rdf:resource="http://identifiers.org/kegg.glycan/G10610"/>
                  <rdf:li rdf:resource="http://identifiers.org/lipidmaps/LMSL01010002"/>
                  <rdf:li rdf:resource="http://identifiers.org/metanetx.chemical/MNXM47"/>
                  <rdf:li rdf:resource="http://identifiers.org/seed.compound/cpd00037"/>
                </rdf:Bag>
              </bqbiol:is>
            </rdf:Description>
          </rdf:RDF>
        </sbml:annotation>
      </species>
      <species boundaryCondition="false" constant="false" hasOnlySubstanceUnits="false" id="M_uacmam_c" name="UDP-N-acetyl-D-mannosamine" metaid="M_uacmam_c" compartment="c" fbc:charge="-2" fbc:chemicalFormula="C17H25N3O17P2">
        <sbml:annotation xmlns:sbml="http://www.sbml.org/sbml/level3/version1/core">
          <rdf:RDF xmlns:rdf="http://www.w3.org/1999/02/22-rdf-syntax-ns#">
            <rdf:Description rdf:about="#M_uacmam_c">
              <bqbiol:is xmlns:bqbiol="http://biomodels.net/biology-qualifiers/">
                <rdf:Bag>
                  <rdf:li rdf:resource="http://identifiers.org/bigg.metabolite/uacmam"/>
                  <rdf:li rdf:resource="http://identifiers.org/biocyc/META:UDP-MANNAC"/>
                  <rdf:li rdf:resource="http://identifiers.org/chebi/CHEBI:13457"/>
                  <rdf:li rdf:resource="http://identifiers.org/chebi/CHEBI:13474"/>
                  <rdf:li rdf:resource="http://identifiers.org/chebi/CHEBI:16287"/>
                  <rdf:li rdf:resource="http://identifiers.org/chebi/CHEBI:22116"/>
                  <rdf:li rdf:resource="http://identifiers.org/chebi/CHEBI:57715"/>
                  <rdf:li rdf:resource="http://identifiers.org/chebi/CHEBI:68623"/>
                  <rdf:li rdf:resource="http://identifiers.org/chebi/CHEBI:68678"/>
                  <rdf:li rdf:resource="http://identifiers.org/chebi/CHEBI:9824"/>
                  <rdf:li rdf:resource="http://identifiers.org/hmdb/HMDB13112"/>
                  <rdf:li rdf:resource="http://identifiers.org/kegg.compound/C01170"/>
                  <rdf:li rdf:resource="http://identifiers.org/kegg.glycan/G11112"/>
                  <rdf:li rdf:resource="http://identifiers.org/metanetx.chemical/MNXM932"/>
                  <rdf:li rdf:resource="http://identifiers.org/seed.compound/cpd00861"/>
                </rdf:Bag>
              </bqbiol:is>
            </rdf:Description>
          </rdf:RDF>
        </sbml:annotation>
      </species>
      <species boundaryCondition="false" constant="false" hasOnlySubstanceUnits="false" id="M_uagmdalac_c" name="Undecaprenyl-diphospho-N-acetylmuramoyl-L-alanyl-D-glutamyl-meso-2,6-diaminopimeloyl-D-alanyl-D-lactate" compartment="c" fbc:charge="-4" fbc:chemicalFormula="C87H138N6O24P2"/>
      <species boundaryCondition="false" constant="false" hasOnlySubstanceUnits="false" id="M_uama_c" name="UDP-N-acetylmuramoyl-L-alanine" metaid="M_uama_c" compartment="c" fbc:charge="-3" fbc:chemicalFormula="C23H33N4O20P2">
        <sbml:annotation xmlns:sbml="http://www.sbml.org/sbml/level3/version1/core">
          <rdf:RDF xmlns:rdf="http://www.w3.org/1999/02/22-rdf-syntax-ns#">
            <rdf:Description rdf:about="#M_uama_c">
              <bqbiol:is xmlns:bqbiol="http://biomodels.net/biology-qualifiers/">
                <rdf:Bag>
                  <rdf:li rdf:resource="http://identifiers.org/bigg.metabolite/uama"/>
                  <rdf:li rdf:resource="http://identifiers.org/biocyc/META:CPD0-1456"/>
                  <rdf:li rdf:resource="http://identifiers.org/chebi/CHEBI:13459"/>
                  <rdf:li rdf:resource="http://identifiers.org/chebi/CHEBI:13478"/>
                  <rdf:li rdf:resource="http://identifiers.org/chebi/CHEBI:16932"/>
                  <rdf:li rdf:resource="http://identifiers.org/chebi/CHEBI:22123"/>
                  <rdf:li rdf:resource="http://identifiers.org/chebi/CHEBI:57953"/>
                  <rdf:li rdf:resource="http://identifiers.org/chebi/CHEBI:83898"/>
                  <rdf:li rdf:resource="http://identifiers.org/chebi/CHEBI:84726"/>
                  <rdf:li rdf:resource="http://identifiers.org/chebi/CHEBI:9830"/>
                  <rdf:li rdf:resource="http://identifiers.org/kegg.compound/C01212"/>
                  <rdf:li rdf:resource="http://identifiers.org/metanetx.chemical/MNXM1953"/>
                  <rdf:li rdf:resource="http://identifiers.org/seed.compound/cpd00890"/>
                  <rdf:li rdf:resource="http://identifiers.org/seed.compound/cpd29609"/>
                </rdf:Bag>
              </bqbiol:is>
            </rdf:Description>
          </rdf:RDF>
        </sbml:annotation>
      </species>
      <species boundaryCondition="false" constant="false" hasOnlySubstanceUnits="false" id="M_uamag_c" name="UDP-N-acetylmuramoyl-L-alanyl-D-glutamate" metaid="M_uamag_c" compartment="c" fbc:charge="-4" fbc:chemicalFormula="C28H39N5O23P2">
        <sbml:annotation xmlns:sbml="http://www.sbml.org/sbml/level3/version1/core">
          <rdf:RDF xmlns:rdf="http://www.w3.org/1999/02/22-rdf-syntax-ns#">
            <rdf:Description rdf:about="#M_uamag_c">
              <bqbiol:is xmlns:bqbiol="http://biomodels.net/biology-qualifiers/">
                <rdf:Bag>
                  <rdf:li rdf:resource="http://identifiers.org/bigg.metabolite/uamag"/>
                  <rdf:li rdf:resource="http://identifiers.org/biocyc/META:UDP-AA-GLUTAMATE"/>
                  <rdf:li rdf:resource="http://identifiers.org/chebi/CHEBI:13461"/>
                  <rdf:li rdf:resource="http://identifiers.org/chebi/CHEBI:13482"/>
                  <rdf:li rdf:resource="http://identifiers.org/chebi/CHEBI:16970"/>
                  <rdf:li rdf:resource="http://identifiers.org/chebi/CHEBI:22125"/>
                  <rdf:li rdf:resource="http://identifiers.org/chebi/CHEBI:46143"/>
                  <rdf:li rdf:resource="http://identifiers.org/chebi/CHEBI:57968"/>
                  <rdf:li rdf:resource="http://identifiers.org/chebi/CHEBI:83900"/>
                  <rdf:li rdf:resource="http://identifiers.org/chebi/CHEBI:9832"/>
                  <rdf:li rdf:resource="http://identifiers.org/kegg.compound/C00692"/>
                  <rdf:li rdf:resource="http://identifiers.org/metanetx.chemical/MNXM955"/>
                  <rdf:li rdf:resource="http://identifiers.org/seed.compound/cpd00525"/>
                </rdf:Bag>
              </bqbiol:is>
            </rdf:Description>
          </rdf:RDF>
        </sbml:annotation>
      </species>
      <species boundaryCondition="false" constant="false" hasOnlySubstanceUnits="false" id="M_uamr_c" name="UDP-N-acetylmuramate" metaid="M_uamr_c" compartment="c" fbc:charge="-3" fbc:chemicalFormula="C20H28N3O19P2">
        <sbml:annotation xmlns:sbml="http://www.sbml.org/sbml/level3/version1/core">
          <rdf:RDF xmlns:rdf="http://www.w3.org/1999/02/22-rdf-syntax-ns#">
            <rdf:Description rdf:about="#M_uamr_c">
              <bqbiol:is xmlns:bqbiol="http://biomodels.net/biology-qualifiers/">
                <rdf:Bag>
                  <rdf:li rdf:resource="http://identifiers.org/bigg.metabolite/uamr"/>
                  <rdf:li rdf:resource="http://identifiers.org/biocyc/META:UDP-N-ACETYLMURAMATE"/>
                  <rdf:li rdf:resource="http://identifiers.org/chebi/CHEBI:13458"/>
                  <rdf:li rdf:resource="http://identifiers.org/chebi/CHEBI:13477"/>
                  <rdf:li rdf:resource="http://identifiers.org/chebi/CHEBI:17882"/>
                  <rdf:li rdf:resource="http://identifiers.org/chebi/CHEBI:22120"/>
                  <rdf:li rdf:resource="http://identifiers.org/chebi/CHEBI:58309"/>
                  <rdf:li rdf:resource="http://identifiers.org/chebi/CHEBI:70757"/>
                  <rdf:li rdf:resource="http://identifiers.org/chebi/CHEBI:70765"/>
                  <rdf:li rdf:resource="http://identifiers.org/chebi/CHEBI:9827"/>
                  <rdf:li rdf:resource="http://identifiers.org/kegg.compound/C01050"/>
                  <rdf:li rdf:resource="http://identifiers.org/metanetx.chemical/MNXM785"/>
                  <rdf:li rdf:resource="http://identifiers.org/seed.compound/cpd00773"/>
                </rdf:Bag>
              </bqbiol:is>
            </rdf:Description>
          </rdf:RDF>
        </sbml:annotation>
      </species>
      <species boundaryCondition="false" constant="false" hasOnlySubstanceUnits="false" id="M_q8_c" name="Ubiquinone-8" metaid="M_q8_c" compartment="c" fbc:charge="0" fbc:chemicalFormula="C49H74O4">
        <sbml:annotation xmlns:sbml="http://www.sbml.org/sbml/level3/version1/core">
          <rdf:RDF xmlns:rdf="http://www.w3.org/1999/02/22-rdf-syntax-ns#">
            <rdf:Description rdf:about="#M_q8_c">
              <bqbiol:is xmlns:bqbiol="http://biomodels.net/biology-qualifiers/">
                <rdf:Bag>
                  <rdf:li rdf:resource="http://identifiers.org/bigg.metabolite/q8"/>
                  <rdf:li rdf:resource="http://identifiers.org/biocyc/META:UBIQUINONE-8"/>
                  <rdf:li rdf:resource="http://identifiers.org/chebi/CHEBI:61683"/>
                  <rdf:li rdf:resource="http://identifiers.org/kegg.compound/C17569"/>
                  <rdf:li rdf:resource="http://identifiers.org/lipidmaps/LMPR02010005"/>
                  <rdf:li rdf:resource="http://identifiers.org/metanetx.chemical/MNXM232"/>
                  <rdf:li rdf:resource="http://identifiers.org/seed.compound/cpd15560"/>
                </rdf:Bag>
              </bqbiol:is>
            </rdf:Description>
          </rdf:RDF>
        </sbml:annotation>
      </species>
      <species boundaryCondition="false" constant="false" hasOnlySubstanceUnits="false" id="M_q8h2_c" name="Ubiquinol-8" metaid="M_q8h2_c" compartment="c" fbc:charge="0" fbc:chemicalFormula="C49H76O4">
        <sbml:annotation xmlns:sbml="http://www.sbml.org/sbml/level3/version1/core">
          <rdf:RDF xmlns:rdf="http://www.w3.org/1999/02/22-rdf-syntax-ns#">
            <rdf:Description rdf:about="#M_q8h2_c">
              <bqbiol:is xmlns:bqbiol="http://biomodels.net/biology-qualifiers/">
                <rdf:Bag>
                  <rdf:li rdf:resource="http://identifiers.org/bigg.metabolite/q8h2"/>
                  <rdf:li rdf:resource="http://identifiers.org/biocyc/META:CPD-9956"/>
                  <rdf:li rdf:resource="http://identifiers.org/chebi/CHEBI:61682"/>
                  <rdf:li rdf:resource="http://identifiers.org/hmdb/HMDB01060"/>
                  <rdf:li rdf:resource="http://identifiers.org/metanetx.chemical/MNXM191"/>
                  <rdf:li rdf:resource="http://identifiers.org/seed.compound/cpd15561"/>
                  <rdf:li rdf:resource="http://identifiers.org/seed.compound/cpd29608"/>
                </rdf:Bag>
              </bqbiol:is>
            </rdf:Description>
          </rdf:RDF>
        </sbml:annotation>
      </species>
      <species boundaryCondition="false" constant="false" hasOnlySubstanceUnits="false" id="M_udcp_c" name="Undecaprenol" metaid="M_udcp_c" compartment="c" fbc:charge="0" fbc:chemicalFormula="C55H90O">
        <sbml:annotation xmlns:sbml="http://www.sbml.org/sbml/level3/version1/core">
          <rdf:RDF xmlns:rdf="http://www.w3.org/1999/02/22-rdf-syntax-ns#">
            <rdf:Description rdf:about="#M_udcp_c">
              <bqbiol:is xmlns:bqbiol="http://biomodels.net/biology-qualifiers/">
                <rdf:Bag>
                  <rdf:li rdf:resource="http://identifiers.org/bigg.metabolite/udcp"/>
                  <rdf:li rdf:resource="http://identifiers.org/biocyc/META:CPD-188"/>
                  <rdf:li rdf:resource="http://identifiers.org/chebi/CHEBI:15283"/>
                  <rdf:li rdf:resource="http://identifiers.org/chebi/CHEBI:16591"/>
                  <rdf:li rdf:resource="http://identifiers.org/chebi/CHEBI:9862"/>
                  <rdf:li rdf:resource="http://identifiers.org/lipidmaps/LMPR03010007"/>
                  <rdf:li rdf:resource="http://identifiers.org/metanetx.chemical/MNXM7049"/>
                  <rdf:li rdf:resource="http://identifiers.org/seed.compound/cpd24358"/>
                </rdf:Bag>
              </bqbiol:is>
            </rdf:Description>
          </rdf:RDF>
        </sbml:annotation>
      </species>
      <species boundaryCondition="false" constant="false" hasOnlySubstanceUnits="false" id="M_udcpdp_c" name="Undecaprenyl diphosphate" metaid="M_udcpdp_c" compartment="c" fbc:charge="-3" fbc:chemicalFormula="C55H89O7P2">
        <sbml:annotation xmlns:sbml="http://www.sbml.org/sbml/level3/version1/core">
          <rdf:RDF xmlns:rdf="http://www.w3.org/1999/02/22-rdf-syntax-ns#">
            <rdf:Description rdf:about="#M_udcpdp_c">
              <bqbiol:is xmlns:bqbiol="http://biomodels.net/biology-qualifiers/">
                <rdf:Bag>
                  <rdf:li rdf:resource="http://identifiers.org/bigg.metabolite/udcpdp"/>
                  <rdf:li rdf:resource="http://identifiers.org/biocyc/META:CPD-9649"/>
                  <rdf:li rdf:resource="http://identifiers.org/chebi/CHEBI:15284"/>
                  <rdf:li rdf:resource="http://identifiers.org/chebi/CHEBI:17047"/>
                  <rdf:li rdf:resource="http://identifiers.org/chebi/CHEBI:27192"/>
                  <rdf:li rdf:resource="http://identifiers.org/chebi/CHEBI:53042"/>
                  <rdf:li rdf:resource="http://identifiers.org/chebi/CHEBI:57995"/>
                  <rdf:li rdf:resource="http://identifiers.org/chebi/CHEBI:9863"/>
                  <rdf:li rdf:resource="http://identifiers.org/hmdb/HMDB01469"/>
                  <rdf:li rdf:resource="http://identifiers.org/lipidmaps/LMPR03030004"/>
                  <rdf:li rdf:resource="http://identifiers.org/metanetx.chemical/MNXM5043"/>
                  <rdf:li rdf:resource="http://identifiers.org/seed.compound/cpd25775"/>
                </rdf:Bag>
              </bqbiol:is>
            </rdf:Description>
          </rdf:RDF>
        </sbml:annotation>
      </species>
      <species boundaryCondition="false" constant="false" hasOnlySubstanceUnits="false" id="M_udcpp_c" name="Undecaprenyl phosphate" metaid="M_udcpp_c" compartment="c" fbc:charge="-2" fbc:chemicalFormula="C55H89O4P">
        <sbml:annotation xmlns:sbml="http://www.sbml.org/sbml/level3/version1/core">
          <rdf:RDF xmlns:rdf="http://www.w3.org/1999/02/22-rdf-syntax-ns#">
            <rdf:Description rdf:about="#M_udcpp_c">
              <bqbiol:is xmlns:bqbiol="http://biomodels.net/biology-qualifiers/">
                <rdf:Bag>
                  <rdf:li rdf:resource="http://identifiers.org/bigg.metabolite/udcpp"/>
                  <rdf:li rdf:resource="http://identifiers.org/biocyc/META:UNDECAPRENYL-P"/>
                  <rdf:li rdf:resource="http://identifiers.org/chebi/CHEBI:15285"/>
                  <rdf:li rdf:resource="http://identifiers.org/chebi/CHEBI:15286"/>
                  <rdf:li rdf:resource="http://identifiers.org/chebi/CHEBI:16141"/>
                  <rdf:li rdf:resource="http://identifiers.org/chebi/CHEBI:57654"/>
                  <rdf:li rdf:resource="http://identifiers.org/chebi/CHEBI:9864"/>
                  <rdf:li rdf:resource="http://identifiers.org/kegg.compound/C00348"/>
                  <rdf:li rdf:resource="http://identifiers.org/lipidmaps/LMPR03020006"/>
                  <rdf:li rdf:resource="http://identifiers.org/metanetx.chemical/MNXM251"/>
                  <rdf:li rdf:resource="http://identifiers.org/seed.compound/cpd00286"/>
                </rdf:Bag>
              </bqbiol:is>
            </rdf:Description>
          </rdf:RDF>
        </sbml:annotation>
      </species>
      <species boundaryCondition="false" constant="false" hasOnlySubstanceUnits="false" id="M_udp_c" name="UDP" metaid="M_udp_c" compartment="c" fbc:charge="-3" fbc:chemicalFormula="C9H11N2O12P2">
        <sbml:annotation xmlns:sbml="http://www.sbml.org/sbml/level3/version1/core">
          <rdf:RDF xmlns:rdf="http://www.w3.org/1999/02/22-rdf-syntax-ns#">
            <rdf:Description rdf:about="#M_udp_c">
              <bqbiol:is xmlns:bqbiol="http://biomodels.net/biology-qualifiers/">
                <rdf:Bag>
                  <rdf:li rdf:resource="http://identifiers.org/bigg.metabolite/udp"/>
                  <rdf:li rdf:resource="http://identifiers.org/biocyc/META:UDP"/>
                  <rdf:li rdf:resource="http://identifiers.org/chebi/CHEBI:13445"/>
                  <rdf:li rdf:resource="http://identifiers.org/chebi/CHEBI:17659"/>
                  <rdf:li rdf:resource="http://identifiers.org/chebi/CHEBI:27230"/>
                  <rdf:li rdf:resource="http://identifiers.org/chebi/CHEBI:46402"/>
                  <rdf:li rdf:resource="http://identifiers.org/chebi/CHEBI:58223"/>
                  <rdf:li rdf:resource="http://identifiers.org/chebi/CHEBI:9802"/>
                  <rdf:li rdf:resource="http://identifiers.org/kegg.compound/C00015"/>
                  <rdf:li rdf:resource="http://identifiers.org/kegg.glycan/G10619"/>
                  <rdf:li rdf:resource="http://identifiers.org/metanetx.chemical/MNXM17"/>
                  <rdf:li rdf:resource="http://identifiers.org/seed.compound/cpd00014"/>
                </rdf:Bag>
              </bqbiol:is>
            </rdf:Description>
          </rdf:RDF>
        </sbml:annotation>
      </species>
      <species boundaryCondition="false" constant="false" hasOnlySubstanceUnits="false" id="M_udpg_c" name="UDPglucose" metaid="M_udpg_c" compartment="c" fbc:charge="-2" fbc:chemicalFormula="C15H22N2O17P2">
        <sbml:annotation xmlns:sbml="http://www.sbml.org/sbml/level3/version1/core">
          <rdf:RDF xmlns:rdf="http://www.w3.org/1999/02/22-rdf-syntax-ns#">
            <rdf:Description rdf:about="#M_udpg_c">
              <bqbiol:is xmlns:bqbiol="http://biomodels.net/biology-qualifiers/">
                <rdf:Bag>
                  <rdf:li rdf:resource="http://identifiers.org/bigg.metabolite/udpg"/>
                  <rdf:li rdf:resource="http://identifiers.org/biocyc/META:CPD-12575"/>
                  <rdf:li rdf:resource="http://identifiers.org/chebi/CHEBI:13498"/>
                  <rdf:li rdf:resource="http://identifiers.org/chebi/CHEBI:13505"/>
                  <rdf:li rdf:resource="http://identifiers.org/chebi/CHEBI:18066"/>
                  <rdf:li rdf:resource="http://identifiers.org/chebi/CHEBI:22103"/>
                  <rdf:li rdf:resource="http://identifiers.org/chebi/CHEBI:27234"/>
                  <rdf:li rdf:resource="http://identifiers.org/chebi/CHEBI:28532"/>
                  <rdf:li rdf:resource="http://identifiers.org/chebi/CHEBI:42885"/>
                  <rdf:li rdf:resource="http://identifiers.org/chebi/CHEBI:46228"/>
                  <rdf:li rdf:resource="http://identifiers.org/chebi/CHEBI:46229"/>
                  <rdf:li rdf:resource="http://identifiers.org/chebi/CHEBI:52249"/>
                  <rdf:li rdf:resource="http://identifiers.org/chebi/CHEBI:58367"/>
                  <rdf:li rdf:resource="http://identifiers.org/chebi/CHEBI:58885"/>
                  <rdf:li rdf:resource="http://identifiers.org/chebi/CHEBI:9845"/>
                  <rdf:li rdf:resource="http://identifiers.org/chebi/CHEBI:9895"/>
                  <rdf:li rdf:resource="http://identifiers.org/kegg.compound/C00029"/>
                  <rdf:li rdf:resource="http://identifiers.org/kegg.glycan/G10608"/>
                  <rdf:li rdf:resource="http://identifiers.org/metanetx.chemical/MNXM52"/>
                  <rdf:li rdf:resource="http://identifiers.org/seed.compound/cpd00026"/>
                  <rdf:li rdf:resource="http://identifiers.org/seed.compound/cpd28293"/>
                </rdf:Bag>
              </bqbiol:is>
            </rdf:Description>
          </rdf:RDF>
        </sbml:annotation>
      </species>
      <species boundaryCondition="false" constant="false" hasOnlySubstanceUnits="false" id="M_udpgal_c" name="UDPgalactose" metaid="M_udpgal_c" compartment="c" fbc:charge="-2" fbc:chemicalFormula="C15H22N2O17P2">
        <sbml:annotation xmlns:sbml="http://www.sbml.org/sbml/level3/version1/core">
          <rdf:RDF xmlns:rdf="http://www.w3.org/1999/02/22-rdf-syntax-ns#">
            <rdf:Description rdf:about="#M_udpgal_c">
              <bqbiol:is xmlns:bqbiol="http://biomodels.net/biology-qualifiers/">
                <rdf:Bag>
                  <rdf:li rdf:resource="http://identifiers.org/bigg.metabolite/udpgal"/>
                  <rdf:li rdf:resource="http://identifiers.org/biocyc/META:CPD-14553"/>
                  <rdf:li rdf:resource="http://identifiers.org/chebi/CHEBI:13487"/>
                  <rdf:li rdf:resource="http://identifiers.org/chebi/CHEBI:13495"/>
                  <rdf:li rdf:resource="http://identifiers.org/chebi/CHEBI:18307"/>
                  <rdf:li rdf:resource="http://identifiers.org/chebi/CHEBI:22100"/>
                  <rdf:li rdf:resource="http://identifiers.org/chebi/CHEBI:42751"/>
                  <rdf:li rdf:resource="http://identifiers.org/chebi/CHEBI:58439"/>
                  <rdf:li rdf:resource="http://identifiers.org/chebi/CHEBI:66914"/>
                  <rdf:li rdf:resource="http://identifiers.org/chebi/CHEBI:67119"/>
                  <rdf:li rdf:resource="http://identifiers.org/chebi/CHEBI:9811"/>
                  <rdf:li rdf:resource="http://identifiers.org/hmdb/HMDB62573"/>
                  <rdf:li rdf:resource="http://identifiers.org/kegg.compound/C00052"/>
                  <rdf:li rdf:resource="http://identifiers.org/kegg.glycan/G10609"/>
                  <rdf:li rdf:resource="http://identifiers.org/metanetx.chemical/MNXM89795"/>
                  <rdf:li rdf:resource="http://identifiers.org/seed.compound/cpd00043"/>
                  <rdf:li rdf:resource="http://identifiers.org/seed.compound/cpd30770"/>
                </rdf:Bag>
              </bqbiol:is>
            </rdf:Description>
          </rdf:RDF>
        </sbml:annotation>
      </species>
      <species boundaryCondition="false" constant="false" hasOnlySubstanceUnits="false" id="M_udpgalfur_c" name="UDP-D-galacto-1,4-furanose" metaid="M_udpgalfur_c" compartment="c" fbc:charge="-2" fbc:chemicalFormula="C15H22N2O17P2">
        <sbml:annotation xmlns:sbml="http://www.sbml.org/sbml/level3/version1/core">
          <rdf:RDF xmlns:rdf="http://www.w3.org/1999/02/22-rdf-syntax-ns#">
            <rdf:Description rdf:about="#M_udpgalfur_c">
              <bqbiol:is xmlns:bqbiol="http://biomodels.net/biology-qualifiers/">
                <rdf:Bag>
                  <rdf:li rdf:resource="http://identifiers.org/bigg.metabolite/udpgalfur"/>
                  <rdf:li rdf:resource="http://identifiers.org/biocyc/META:UDP-D-GALACTO-14-FURANOSE"/>
                  <rdf:li rdf:resource="http://identifiers.org/chebi/CHEBI:66915"/>
                  <rdf:li rdf:resource="http://identifiers.org/chebi/CHEBI:67118"/>
                  <rdf:li rdf:resource="http://identifiers.org/kegg.compound/C03733"/>
                  <rdf:li rdf:resource="http://identifiers.org/metanetx.chemical/MNXM2158"/>
                  <rdf:li rdf:resource="http://identifiers.org/seed.compound/cpd02338"/>
                </rdf:Bag>
              </bqbiol:is>
            </rdf:Description>
          </rdf:RDF>
        </sbml:annotation>
      </species>
      <species boundaryCondition="false" constant="false" hasOnlySubstanceUnits="false" id="M_ugmd_c" name="UDP-N-acetylmuramoyl-L-alanyl-D-gamma-glutamyl-meso-2,6-diaminopimelate" metaid="M_ugmd_c" compartment="c" fbc:charge="-4" fbc:chemicalFormula="C35H51N7O26P2">
        <sbml:annotation xmlns:sbml="http://www.sbml.org/sbml/level3/version1/core">
          <rdf:RDF xmlns:rdf="http://www.w3.org/1999/02/22-rdf-syntax-ns#">
            <rdf:Description rdf:about="#M_ugmd_c">
              <bqbiol:is xmlns:bqbiol="http://biomodels.net/biology-qualifiers/">
                <rdf:Bag>
                  <rdf:li rdf:resource="http://identifiers.org/bigg.metabolite/ugmd"/>
                  <rdf:li rdf:resource="http://identifiers.org/chebi/CHEBI:13460"/>
                  <rdf:li rdf:resource="http://identifiers.org/chebi/CHEBI:13463"/>
                  <rdf:li rdf:resource="http://identifiers.org/chebi/CHEBI:13481"/>
                  <rdf:li rdf:resource="http://identifiers.org/chebi/CHEBI:22124"/>
                  <rdf:li rdf:resource="http://identifiers.org/chebi/CHEBI:28639"/>
                  <rdf:li rdf:resource="http://identifiers.org/chebi/CHEBI:30905"/>
                  <rdf:li rdf:resource="http://identifiers.org/chebi/CHEBI:58582"/>
                  <rdf:li rdf:resource="http://identifiers.org/chebi/CHEBI:9831"/>
                  <rdf:li rdf:resource="http://identifiers.org/metanetx.chemical/MNXM162592"/>
                </rdf:Bag>
              </bqbiol:is>
            </rdf:Description>
          </rdf:RDF>
        </sbml:annotation>
      </species>
      <species boundaryCondition="false" constant="false" hasOnlySubstanceUnits="false" id="M_ugmdalac_c" name="UDP-N-acetylmuramoyl-L-alanyl-D-glutamyl-meso-2,6-diaminopimeloyl-D-alanyl-D-lactate" compartment="c" fbc:charge="-4" fbc:chemicalFormula="C41H60N8O29P2"/>
      <species boundaryCondition="false" constant="false" hasOnlySubstanceUnits="false" id="M_ump_c" name="UMP" metaid="M_ump_c" compartment="c" fbc:charge="-2" fbc:chemicalFormula="C9H11N2O9P">
        <sbml:annotation xmlns:sbml="http://www.sbml.org/sbml/level3/version1/core">
          <rdf:RDF xmlns:rdf="http://www.w3.org/1999/02/22-rdf-syntax-ns#">
            <rdf:Description rdf:about="#M_ump_c">
              <bqbiol:is xmlns:bqbiol="http://biomodels.net/biology-qualifiers/">
                <rdf:Bag>
                  <rdf:li rdf:resource="http://identifiers.org/bigg.metabolite/ump"/>
                  <rdf:li rdf:resource="http://identifiers.org/biocyc/META:UMP"/>
                  <rdf:li rdf:resource="http://identifiers.org/chebi/CHEBI:13508"/>
                  <rdf:li rdf:resource="http://identifiers.org/chebi/CHEBI:13509"/>
                  <rdf:li rdf:resource="http://identifiers.org/chebi/CHEBI:16695"/>
                  <rdf:li rdf:resource="http://identifiers.org/chebi/CHEBI:27231"/>
                  <rdf:li rdf:resource="http://identifiers.org/chebi/CHEBI:46362"/>
                  <rdf:li rdf:resource="http://identifiers.org/chebi/CHEBI:46382"/>
                  <rdf:li rdf:resource="http://identifiers.org/chebi/CHEBI:46385"/>
                  <rdf:li rdf:resource="http://identifiers.org/chebi/CHEBI:47721"/>
                  <rdf:li rdf:resource="http://identifiers.org/chebi/CHEBI:57865"/>
                  <rdf:li rdf:resource="http://identifiers.org/chebi/CHEBI:9849"/>
                  <rdf:li rdf:resource="http://identifiers.org/kegg.compound/C00105"/>
                  <rdf:li rdf:resource="http://identifiers.org/metanetx.chemical/MNXM80"/>
                  <rdf:li rdf:resource="http://identifiers.org/seed.compound/cpd00091"/>
                </rdf:Bag>
              </bqbiol:is>
            </rdf:Description>
          </rdf:RDF>
        </sbml:annotation>
      </species>
      <species boundaryCondition="false" constant="false" hasOnlySubstanceUnits="false" id="M_uppg3_c" name="Uroporphyrinogen III" metaid="M_uppg3_c" compartment="c" fbc:charge="-8" fbc:chemicalFormula="C40H36N4O16">
        <sbml:annotation xmlns:sbml="http://www.sbml.org/sbml/level3/version1/core">
          <rdf:RDF xmlns:rdf="http://www.w3.org/1999/02/22-rdf-syntax-ns#">
            <rdf:Description rdf:about="#M_uppg3_c">
              <bqbiol:is xmlns:bqbiol="http://biomodels.net/biology-qualifiers/">
                <rdf:Bag>
                  <rdf:li rdf:resource="http://identifiers.org/bigg.metabolite/uppg3"/>
                  <rdf:li rdf:resource="http://identifiers.org/biocyc/META:UROPORPHYRINOGEN-III"/>
                  <rdf:li rdf:resource="http://identifiers.org/chebi/CHEBI:15300"/>
                  <rdf:li rdf:resource="http://identifiers.org/chebi/CHEBI:15437"/>
                  <rdf:li rdf:resource="http://identifiers.org/chebi/CHEBI:27257"/>
                  <rdf:li rdf:resource="http://identifiers.org/chebi/CHEBI:57308"/>
                  <rdf:li rdf:resource="http://identifiers.org/chebi/CHEBI:9905"/>
                  <rdf:li rdf:resource="http://identifiers.org/hmdb/HMDB01086"/>
                  <rdf:li rdf:resource="http://identifiers.org/kegg.compound/C01051"/>
                  <rdf:li rdf:resource="http://identifiers.org/metanetx.chemical/MNXM414"/>
                  <rdf:li rdf:resource="http://identifiers.org/seed.compound/cpd00774"/>
                </rdf:Bag>
              </bqbiol:is>
            </rdf:Description>
          </rdf:RDF>
        </sbml:annotation>
      </species>
      <species boundaryCondition="false" constant="false" hasOnlySubstanceUnits="false" id="M_ura_c" name="Uracil" metaid="M_ura_c" compartment="c" fbc:charge="0" fbc:chemicalFormula="C4H4N2O2">
        <sbml:annotation xmlns:sbml="http://www.sbml.org/sbml/level3/version1/core">
          <rdf:RDF xmlns:rdf="http://www.w3.org/1999/02/22-rdf-syntax-ns#">
            <rdf:Description rdf:about="#M_ura_c">
              <bqbiol:is xmlns:bqbiol="http://biomodels.net/biology-qualifiers/">
                <rdf:Bag>
                  <rdf:li rdf:resource="http://identifiers.org/bigg.metabolite/ura"/>
                  <rdf:li rdf:resource="http://identifiers.org/biocyc/META:URACIL"/>
                  <rdf:li rdf:resource="http://identifiers.org/chebi/CHEBI:15288"/>
                  <rdf:li rdf:resource="http://identifiers.org/chebi/CHEBI:17568"/>
                  <rdf:li rdf:resource="http://identifiers.org/chebi/CHEBI:27210"/>
                  <rdf:li rdf:resource="http://identifiers.org/chebi/CHEBI:43254"/>
                  <rdf:li rdf:resource="http://identifiers.org/chebi/CHEBI:46375"/>
                  <rdf:li rdf:resource="http://identifiers.org/chebi/CHEBI:9882"/>
                  <rdf:li rdf:resource="http://identifiers.org/hmdb/HMDB00300"/>
                  <rdf:li rdf:resource="http://identifiers.org/kegg.compound/C00106"/>
                  <rdf:li rdf:resource="http://identifiers.org/kegg.drug/D00027"/>
                  <rdf:li rdf:resource="http://identifiers.org/kegg.drug/D09776"/>
                  <rdf:li rdf:resource="http://identifiers.org/metanetx.chemical/MNXM158"/>
                  <rdf:li rdf:resource="http://identifiers.org/seed.compound/cpd00092"/>
                </rdf:Bag>
              </bqbiol:is>
            </rdf:Description>
          </rdf:RDF>
        </sbml:annotation>
      </species>
      <species boundaryCondition="false" constant="false" hasOnlySubstanceUnits="false" id="M_ura_e" name="Uracil" metaid="M_ura_e" compartment="e" fbc:charge="0" fbc:chemicalFormula="C4H4N2O2">
        <sbml:annotation xmlns:sbml="http://www.sbml.org/sbml/level3/version1/core">
          <rdf:RDF xmlns:rdf="http://www.w3.org/1999/02/22-rdf-syntax-ns#">
            <rdf:Description rdf:about="#M_ura_e">
              <bqbiol:is xmlns:bqbiol="http://biomodels.net/biology-qualifiers/">
                <rdf:Bag>
                  <rdf:li rdf:resource="http://identifiers.org/bigg.metabolite/ura"/>
                  <rdf:li rdf:resource="http://identifiers.org/biocyc/META:URACIL"/>
                  <rdf:li rdf:resource="http://identifiers.org/chebi/CHEBI:15288"/>
                  <rdf:li rdf:resource="http://identifiers.org/chebi/CHEBI:17568"/>
                  <rdf:li rdf:resource="http://identifiers.org/chebi/CHEBI:27210"/>
                  <rdf:li rdf:resource="http://identifiers.org/chebi/CHEBI:43254"/>
                  <rdf:li rdf:resource="http://identifiers.org/chebi/CHEBI:46375"/>
                  <rdf:li rdf:resource="http://identifiers.org/chebi/CHEBI:9882"/>
                  <rdf:li rdf:resource="http://identifiers.org/hmdb/HMDB00300"/>
                  <rdf:li rdf:resource="http://identifiers.org/kegg.compound/C00106"/>
                  <rdf:li rdf:resource="http://identifiers.org/kegg.drug/D00027"/>
                  <rdf:li rdf:resource="http://identifiers.org/kegg.drug/D09776"/>
                  <rdf:li rdf:resource="http://identifiers.org/metanetx.chemical/MNXM158"/>
                  <rdf:li rdf:resource="http://identifiers.org/seed.compound/cpd00092"/>
                </rdf:Bag>
              </bqbiol:is>
            </rdf:Description>
          </rdf:RDF>
        </sbml:annotation>
      </species>
      <species boundaryCondition="false" constant="false" hasOnlySubstanceUnits="false" id="M_uri_c" name="Uridine" metaid="M_uri_c" compartment="c" fbc:charge="0" fbc:chemicalFormula="C9H12N2O6">
        <sbml:annotation xmlns:sbml="http://www.sbml.org/sbml/level3/version1/core">
          <rdf:RDF xmlns:rdf="http://www.w3.org/1999/02/22-rdf-syntax-ns#">
            <rdf:Description rdf:about="#M_uri_c">
              <bqbiol:is xmlns:bqbiol="http://biomodels.net/biology-qualifiers/">
                <rdf:Bag>
                  <rdf:li rdf:resource="http://identifiers.org/bigg.metabolite/uri"/>
                  <rdf:li rdf:resource="http://identifiers.org/biocyc/META:URIDINE"/>
                  <rdf:li rdf:resource="http://identifiers.org/chebi/CHEBI:15296"/>
                  <rdf:li rdf:resource="http://identifiers.org/chebi/CHEBI:16704"/>
                  <rdf:li rdf:resource="http://identifiers.org/chebi/CHEBI:27227"/>
                  <rdf:li rdf:resource="http://identifiers.org/chebi/CHEBI:46386"/>
                  <rdf:li rdf:resource="http://identifiers.org/chebi/CHEBI:46391"/>
                  <rdf:li rdf:resource="http://identifiers.org/chebi/CHEBI:46460"/>
                  <rdf:li rdf:resource="http://identifiers.org/chebi/CHEBI:46463"/>
                  <rdf:li rdf:resource="http://identifiers.org/chebi/CHEBI:9893"/>
                  <rdf:li rdf:resource="http://identifiers.org/hmdb/HMDB00296"/>
                  <rdf:li rdf:resource="http://identifiers.org/kegg.compound/C00299"/>
                  <rdf:li rdf:resource="http://identifiers.org/metanetx.chemical/MNXM288"/>
                  <rdf:li rdf:resource="http://identifiers.org/seed.compound/cpd00249"/>
                </rdf:Bag>
              </bqbiol:is>
            </rdf:Description>
          </rdf:RDF>
        </sbml:annotation>
      </species>
      <species boundaryCondition="false" constant="false" hasOnlySubstanceUnits="false" id="M_utp_c" name="UTP" metaid="M_utp_c" compartment="c" fbc:charge="-4" fbc:chemicalFormula="C9H11N2O15P3">
        <sbml:annotation xmlns:sbml="http://www.sbml.org/sbml/level3/version1/core">
          <rdf:RDF xmlns:rdf="http://www.w3.org/1999/02/22-rdf-syntax-ns#">
            <rdf:Description rdf:about="#M_utp_c">
              <bqbiol:is xmlns:bqbiol="http://biomodels.net/biology-qualifiers/">
                <rdf:Bag>
                  <rdf:li rdf:resource="http://identifiers.org/bigg.metabolite/utp"/>
                  <rdf:li rdf:resource="http://identifiers.org/biocyc/META:UTP"/>
                  <rdf:li rdf:resource="http://identifiers.org/chebi/CHEBI:13510"/>
                  <rdf:li rdf:resource="http://identifiers.org/chebi/CHEBI:15713"/>
                  <rdf:li rdf:resource="http://identifiers.org/chebi/CHEBI:27233"/>
                  <rdf:li rdf:resource="http://identifiers.org/chebi/CHEBI:37567"/>
                  <rdf:li rdf:resource="http://identifiers.org/chebi/CHEBI:46397"/>
                  <rdf:li rdf:resource="http://identifiers.org/chebi/CHEBI:46398"/>
                  <rdf:li rdf:resource="http://identifiers.org/chebi/CHEBI:57481"/>
                  <rdf:li rdf:resource="http://identifiers.org/chebi/CHEBI:9850"/>
                  <rdf:li rdf:resource="http://identifiers.org/kegg.compound/C00075"/>
                  <rdf:li rdf:resource="http://identifiers.org/metanetx.chemical/MNXM121"/>
                  <rdf:li rdf:resource="http://identifiers.org/seed.compound/cpd00062"/>
                </rdf:Bag>
              </bqbiol:is>
            </rdf:Description>
          </rdf:RDF>
        </sbml:annotation>
      </species>
      <species boundaryCondition="false" constant="false" hasOnlySubstanceUnits="false" id="M_val__L_c" name="L-Valine" metaid="M_val__L_c" compartment="c" fbc:charge="0" fbc:chemicalFormula="C5H11NO2">
        <sbml:annotation xmlns:sbml="http://www.sbml.org/sbml/level3/version1/core">
          <rdf:RDF xmlns:rdf="http://www.w3.org/1999/02/22-rdf-syntax-ns#">
            <rdf:Description rdf:about="#M_val__L_c">
              <bqbiol:is xmlns:bqbiol="http://biomodels.net/biology-qualifiers/">
                <rdf:Bag>
                  <rdf:li rdf:resource="http://identifiers.org/bigg.metabolite/val__L"/>
                  <rdf:li rdf:resource="http://identifiers.org/biocyc/META:VAL"/>
                  <rdf:li rdf:resource="http://identifiers.org/chebi/CHEBI:13186"/>
                  <rdf:li rdf:resource="http://identifiers.org/chebi/CHEBI:16414"/>
                  <rdf:li rdf:resource="http://identifiers.org/chebi/CHEBI:21417"/>
                  <rdf:li rdf:resource="http://identifiers.org/chebi/CHEBI:27266"/>
                  <rdf:li rdf:resource="http://identifiers.org/chebi/CHEBI:32851"/>
                  <rdf:li rdf:resource="http://identifiers.org/chebi/CHEBI:32852"/>
                  <rdf:li rdf:resource="http://identifiers.org/chebi/CHEBI:32859"/>
                  <rdf:li rdf:resource="http://identifiers.org/chebi/CHEBI:32860"/>
                  <rdf:li rdf:resource="http://identifiers.org/chebi/CHEBI:46282"/>
                  <rdf:li rdf:resource="http://identifiers.org/chebi/CHEBI:46376"/>
                  <rdf:li rdf:resource="http://identifiers.org/chebi/CHEBI:46418"/>
                  <rdf:li rdf:resource="http://identifiers.org/chebi/CHEBI:46484"/>
                  <rdf:li rdf:resource="http://identifiers.org/chebi/CHEBI:57762"/>
                  <rdf:li rdf:resource="http://identifiers.org/chebi/CHEBI:6321"/>
                  <rdf:li rdf:resource="http://identifiers.org/chebi/CHEBI:87977"/>
                  <rdf:li rdf:resource="http://identifiers.org/hmdb/HMDB00883"/>
                  <rdf:li rdf:resource="http://identifiers.org/hmdb/HMDB34366"/>
                  <rdf:li rdf:resource="http://identifiers.org/kegg.compound/C00183"/>
                  <rdf:li rdf:resource="http://identifiers.org/kegg.compound/C16436"/>
                  <rdf:li rdf:resource="http://identifiers.org/kegg.drug/D00039"/>
                  <rdf:li rdf:resource="http://identifiers.org/lipidmaps/LMFA01100046"/>
                  <rdf:li rdf:resource="http://identifiers.org/metanetx.chemical/MNXM199"/>
                  <rdf:li rdf:resource="http://identifiers.org/seed.compound/cpd00156"/>
                  <rdf:li rdf:resource="http://identifiers.org/seed.compound/cpd15141"/>
                </rdf:Bag>
              </bqbiol:is>
            </rdf:Description>
          </rdf:RDF>
        </sbml:annotation>
      </species>
      <species boundaryCondition="false" constant="false" hasOnlySubstanceUnits="false" id="M_val__L_e" name="L-Valine" metaid="M_val__L_e" compartment="e" fbc:charge="0" fbc:chemicalFormula="C5H11NO2">
        <sbml:annotation xmlns:sbml="http://www.sbml.org/sbml/level3/version1/core">
          <rdf:RDF xmlns:rdf="http://www.w3.org/1999/02/22-rdf-syntax-ns#">
            <rdf:Description rdf:about="#M_val__L_e">
              <bqbiol:is xmlns:bqbiol="http://biomodels.net/biology-qualifiers/">
                <rdf:Bag>
                  <rdf:li rdf:resource="http://identifiers.org/bigg.metabolite/val__L"/>
                  <rdf:li rdf:resource="http://identifiers.org/biocyc/META:VAL"/>
                  <rdf:li rdf:resource="http://identifiers.org/chebi/CHEBI:13186"/>
                  <rdf:li rdf:resource="http://identifiers.org/chebi/CHEBI:16414"/>
                  <rdf:li rdf:resource="http://identifiers.org/chebi/CHEBI:21417"/>
                  <rdf:li rdf:resource="http://identifiers.org/chebi/CHEBI:27266"/>
                  <rdf:li rdf:resource="http://identifiers.org/chebi/CHEBI:32851"/>
                  <rdf:li rdf:resource="http://identifiers.org/chebi/CHEBI:32852"/>
                  <rdf:li rdf:resource="http://identifiers.org/chebi/CHEBI:32859"/>
                  <rdf:li rdf:resource="http://identifiers.org/chebi/CHEBI:32860"/>
                  <rdf:li rdf:resource="http://identifiers.org/chebi/CHEBI:46282"/>
                  <rdf:li rdf:resource="http://identifiers.org/chebi/CHEBI:46376"/>
                  <rdf:li rdf:resource="http://identifiers.org/chebi/CHEBI:46418"/>
                  <rdf:li rdf:resource="http://identifiers.org/chebi/CHEBI:46484"/>
                  <rdf:li rdf:resource="http://identifiers.org/chebi/CHEBI:57762"/>
                  <rdf:li rdf:resource="http://identifiers.org/chebi/CHEBI:6321"/>
                  <rdf:li rdf:resource="http://identifiers.org/chebi/CHEBI:87977"/>
                  <rdf:li rdf:resource="http://identifiers.org/hmdb/HMDB00883"/>
                  <rdf:li rdf:resource="http://identifiers.org/hmdb/HMDB34366"/>
                  <rdf:li rdf:resource="http://identifiers.org/kegg.compound/C00183"/>
                  <rdf:li rdf:resource="http://identifiers.org/kegg.compound/C16436"/>
                  <rdf:li rdf:resource="http://identifiers.org/kegg.drug/D00039"/>
                  <rdf:li rdf:resource="http://identifiers.org/lipidmaps/LMFA01100046"/>
                  <rdf:li rdf:resource="http://identifiers.org/metanetx.chemical/MNXM199"/>
                  <rdf:li rdf:resource="http://identifiers.org/seed.compound/cpd00156"/>
                  <rdf:li rdf:resource="http://identifiers.org/seed.compound/cpd15141"/>
                </rdf:Bag>
              </bqbiol:is>
            </rdf:Description>
          </rdf:RDF>
        </sbml:annotation>
      </species>
      <species boundaryCondition="false" constant="false" hasOnlySubstanceUnits="false" id="M_valtrna_c" name="L-Valyl-tRNA(Val)" metaid="M_valtrna_c" compartment="c" fbc:charge="1" fbc:chemicalFormula="C5H10NOR">
        <sbml:annotation xmlns:sbml="http://www.sbml.org/sbml/level3/version1/core">
          <rdf:RDF xmlns:rdf="http://www.w3.org/1999/02/22-rdf-syntax-ns#">
            <rdf:Description rdf:about="#M_valtrna_c">
              <bqbiol:is xmlns:bqbiol="http://biomodels.net/biology-qualifiers/">
                <rdf:Bag>
                  <rdf:li rdf:resource="http://identifiers.org/bigg.metabolite/valtrna"/>
                  <rdf:li rdf:resource="http://identifiers.org/chebi/CHEBI:13187"/>
                  <rdf:li rdf:resource="http://identifiers.org/chebi/CHEBI:29164"/>
                  <rdf:li rdf:resource="http://identifiers.org/chebi/CHEBI:6322"/>
                  <rdf:li rdf:resource="http://identifiers.org/kegg.compound/C02554"/>
                  <rdf:li rdf:resource="http://identifiers.org/metanetx.chemical/MNXM90110"/>
                  <rdf:li rdf:resource="http://identifiers.org/seed.compound/cpd12133"/>
                </rdf:Bag>
              </bqbiol:is>
            </rdf:Description>
          </rdf:RDF>
        </sbml:annotation>
      </species>
      <species boundaryCondition="false" constant="false" hasOnlySubstanceUnits="false" id="M_xan_c" name="Xanthine" metaid="M_xan_c" compartment="c" fbc:charge="0" fbc:chemicalFormula="C5H4N4O2">
        <sbml:annotation xmlns:sbml="http://www.sbml.org/sbml/level3/version1/core">
          <rdf:RDF xmlns:rdf="http://www.w3.org/1999/02/22-rdf-syntax-ns#">
            <rdf:Description rdf:about="#M_xan_c">
              <bqbiol:is xmlns:bqbiol="http://biomodels.net/biology-qualifiers/">
                <rdf:Bag>
                  <rdf:li rdf:resource="http://identifiers.org/bigg.metabolite/xan"/>
                  <rdf:li rdf:resource="http://identifiers.org/biocyc/META:XANTHINE"/>
                  <rdf:li rdf:resource="http://identifiers.org/chebi/CHEBI:10059"/>
                  <rdf:li rdf:resource="http://identifiers.org/chebi/CHEBI:15318"/>
                  <rdf:li rdf:resource="http://identifiers.org/chebi/CHEBI:17712"/>
                  <rdf:li rdf:resource="http://identifiers.org/chebi/CHEBI:27317"/>
                  <rdf:li rdf:resource="http://identifiers.org/chebi/CHEBI:46377"/>
                  <rdf:li rdf:resource="http://identifiers.org/chebi/CHEBI:48517"/>
                  <rdf:li rdf:resource="http://identifiers.org/hmdb/HMDB00292"/>
                  <rdf:li rdf:resource="http://identifiers.org/kegg.compound/C00385"/>
                  <rdf:li rdf:resource="http://identifiers.org/metanetx.chemical/MNXM174"/>
                  <rdf:li rdf:resource="http://identifiers.org/seed.compound/cpd00309"/>
                </rdf:Bag>
              </bqbiol:is>
            </rdf:Description>
          </rdf:RDF>
        </sbml:annotation>
      </species>
      <species boundaryCondition="false" constant="false" hasOnlySubstanceUnits="false" id="M_xan_e" name="Xanthine" metaid="M_xan_e" compartment="e" fbc:charge="0" fbc:chemicalFormula="C5H4N4O2">
        <sbml:annotation xmlns:sbml="http://www.sbml.org/sbml/level3/version1/core">
          <rdf:RDF xmlns:rdf="http://www.w3.org/1999/02/22-rdf-syntax-ns#">
            <rdf:Description rdf:about="#M_xan_e">
              <bqbiol:is xmlns:bqbiol="http://biomodels.net/biology-qualifiers/">
                <rdf:Bag>
                  <rdf:li rdf:resource="http://identifiers.org/bigg.metabolite/xan"/>
                  <rdf:li rdf:resource="http://identifiers.org/biocyc/META:XANTHINE"/>
                  <rdf:li rdf:resource="http://identifiers.org/chebi/CHEBI:10059"/>
                  <rdf:li rdf:resource="http://identifiers.org/chebi/CHEBI:15318"/>
                  <rdf:li rdf:resource="http://identifiers.org/chebi/CHEBI:17712"/>
                  <rdf:li rdf:resource="http://identifiers.org/chebi/CHEBI:27317"/>
                  <rdf:li rdf:resource="http://identifiers.org/chebi/CHEBI:46377"/>
                  <rdf:li rdf:resource="http://identifiers.org/chebi/CHEBI:48517"/>
                  <rdf:li rdf:resource="http://identifiers.org/hmdb/HMDB00292"/>
                  <rdf:li rdf:resource="http://identifiers.org/kegg.compound/C00385"/>
                  <rdf:li rdf:resource="http://identifiers.org/metanetx.chemical/MNXM174"/>
                  <rdf:li rdf:resource="http://identifiers.org/seed.compound/cpd00309"/>
                </rdf:Bag>
              </bqbiol:is>
            </rdf:Description>
          </rdf:RDF>
        </sbml:annotation>
      </species>
      <species boundaryCondition="false" constant="false" hasOnlySubstanceUnits="false" id="M_xmp_c" name="Xanthosine 5'-phosphate" metaid="M_xmp_c" compartment="c" fbc:charge="-2" fbc:chemicalFormula="C10H11N4O9P">
        <sbml:annotation xmlns:sbml="http://www.sbml.org/sbml/level3/version1/core">
          <rdf:RDF xmlns:rdf="http://www.w3.org/1999/02/22-rdf-syntax-ns#">
            <rdf:Description rdf:about="#M_xmp_c">
              <bqbiol:is xmlns:bqbiol="http://biomodels.net/biology-qualifiers/">
                <rdf:Bag>
                  <rdf:li rdf:resource="http://identifiers.org/bigg.metabolite/xmp"/>
                  <rdf:li rdf:resource="http://identifiers.org/biocyc/META:XANTHOSINE-5-PHOSPHATE"/>
                  <rdf:li rdf:resource="http://identifiers.org/chebi/CHEBI:10067"/>
                  <rdf:li rdf:resource="http://identifiers.org/chebi/CHEBI:10938"/>
                  <rdf:li rdf:resource="http://identifiers.org/chebi/CHEBI:15324"/>
                  <rdf:li rdf:resource="http://identifiers.org/chebi/CHEBI:15652"/>
                  <rdf:li rdf:resource="http://identifiers.org/chebi/CHEBI:27328"/>
                  <rdf:li rdf:resource="http://identifiers.org/chebi/CHEBI:57464"/>
                  <rdf:li rdf:resource="http://identifiers.org/hmdb/HMDB62755"/>
                  <rdf:li rdf:resource="http://identifiers.org/kegg.compound/C00655"/>
                  <rdf:li rdf:resource="http://identifiers.org/metanetx.chemical/MNXM298"/>
                  <rdf:li rdf:resource="http://identifiers.org/seed.compound/cpd00497"/>
                </rdf:Bag>
              </bqbiol:is>
            </rdf:Description>
          </rdf:RDF>
        </sbml:annotation>
      </species>
      <species boundaryCondition="false" constant="false" hasOnlySubstanceUnits="false" id="M_xtsn_c" name="Xanthosine" metaid="M_xtsn_c" compartment="c" fbc:charge="0" fbc:chemicalFormula="C10H12N4O6">
        <sbml:annotation xmlns:sbml="http://www.sbml.org/sbml/level3/version1/core">
          <rdf:RDF xmlns:rdf="http://www.w3.org/1999/02/22-rdf-syntax-ns#">
            <rdf:Description rdf:about="#M_xtsn_c">
              <bqbiol:is xmlns:bqbiol="http://biomodels.net/biology-qualifiers/">
                <rdf:Bag>
                  <rdf:li rdf:resource="http://identifiers.org/bigg.metabolite/xtsn"/>
                  <rdf:li rdf:resource="http://identifiers.org/biocyc/META:XANTHOSINE"/>
                  <rdf:li rdf:resource="http://identifiers.org/chebi/CHEBI:10066"/>
                  <rdf:li rdf:resource="http://identifiers.org/chebi/CHEBI:15323"/>
                  <rdf:li rdf:resource="http://identifiers.org/chebi/CHEBI:18107"/>
                  <rdf:li rdf:resource="http://identifiers.org/chebi/CHEBI:27327"/>
                  <rdf:li rdf:resource="http://identifiers.org/hmdb/HMDB00299"/>
                  <rdf:li rdf:resource="http://identifiers.org/kegg.compound/C01762"/>
                  <rdf:li rdf:resource="http://identifiers.org/metanetx.chemical/MNXM687"/>
                  <rdf:li rdf:resource="http://identifiers.org/seed.compound/cpd01217"/>
                </rdf:Bag>
              </bqbiol:is>
            </rdf:Description>
          </rdf:RDF>
        </sbml:annotation>
      </species>
      <species boundaryCondition="false" constant="false" hasOnlySubstanceUnits="false" id="M_xu5p__D_c" name="D-Xylulose 5-phosphate" metaid="M_xu5p__D_c" compartment="c" fbc:charge="-2" fbc:chemicalFormula="C5H9O8P">
        <sbml:annotation xmlns:sbml="http://www.sbml.org/sbml/level3/version1/core">
          <rdf:RDF xmlns:rdf="http://www.w3.org/1999/02/22-rdf-syntax-ns#">
            <rdf:Description rdf:about="#M_xu5p__D_c">
              <bqbiol:is xmlns:bqbiol="http://biomodels.net/biology-qualifiers/">
                <rdf:Bag>
                  <rdf:li rdf:resource="http://identifiers.org/bigg.metabolite/xu5p__D"/>
                  <rdf:li rdf:resource="http://identifiers.org/biocyc/META:XYLULOSE-5-PHOSPHATE"/>
                  <rdf:li rdf:resource="http://identifiers.org/chebi/CHEBI:13036"/>
                  <rdf:li rdf:resource="http://identifiers.org/chebi/CHEBI:16332"/>
                  <rdf:li rdf:resource="http://identifiers.org/chebi/CHEBI:21121"/>
```
