## Supplementary material for "A metabolic reconstruction of *Lactobacillus reuteri* JCM 1112 and analysis of its potential as a cell factory": Additional_file_6a.xml (part 2 of 3)

```
                  <rdf:li rdf:resource="http://identifiers.org/chebi/CHEBI:27354"/>
                  <rdf:li rdf:resource="http://identifiers.org/chebi/CHEBI:4269"/>
                  <rdf:li rdf:resource="http://identifiers.org/chebi/CHEBI:57737"/>
                  <rdf:li rdf:resource="http://identifiers.org/hmdb/HMDB00868"/>
                  <rdf:li rdf:resource="http://identifiers.org/hmdb/HMDB06212"/>
                  <rdf:li rdf:resource="http://identifiers.org/kegg.compound/C00231"/>
                  <rdf:li rdf:resource="http://identifiers.org/metanetx.chemical/MNXM186"/>
                  <rdf:li rdf:resource="http://identifiers.org/seed.compound/cpd00198"/>
                </rdf:Bag>
              </bqbiol:is>
            </rdf:Description>
          </rdf:RDF>
        </sbml:annotation>
      </species>
      <species boundaryCondition="false" constant="false" hasOnlySubstanceUnits="false" id="M_xylu__D_c" name="D-Xylulose" metaid="M_xylu__D_c" compartment="c" fbc:charge="0" fbc:chemicalFormula="C5H10O5">
        <sbml:annotation xmlns:sbml="http://www.sbml.org/sbml/level3/version1/core">
          <rdf:RDF xmlns:rdf="http://www.w3.org/1999/02/22-rdf-syntax-ns#">
            <rdf:Description rdf:about="#M_xylu__D_c">
              <bqbiol:is xmlns:bqbiol="http://biomodels.net/biology-qualifiers/">
                <rdf:Bag>
                  <rdf:li rdf:resource="http://identifiers.org/bigg.metabolite/xylu__D"/>
                  <rdf:li rdf:resource="http://identifiers.org/biocyc/META:D-XYLULOSE"/>
                  <rdf:li rdf:resource="http://identifiers.org/biocyc/META:L-XYLULOSE"/>
                  <rdf:li rdf:resource="http://identifiers.org/chebi/CHEBI:13035"/>
                  <rdf:li rdf:resource="http://identifiers.org/chebi/CHEBI:13190"/>
                  <rdf:li rdf:resource="http://identifiers.org/chebi/CHEBI:17140"/>
                  <rdf:li rdf:resource="http://identifiers.org/chebi/CHEBI:17399"/>
                  <rdf:li rdf:resource="http://identifiers.org/chebi/CHEBI:21120"/>
                  <rdf:li rdf:resource="http://identifiers.org/chebi/CHEBI:21425"/>
                  <rdf:li rdf:resource="http://identifiers.org/chebi/CHEBI:27353"/>
                  <rdf:li rdf:resource="http://identifiers.org/chebi/CHEBI:4268"/>
                  <rdf:li rdf:resource="http://identifiers.org/chebi/CHEBI:46514"/>
                  <rdf:li rdf:resource="http://identifiers.org/chebi/CHEBI:6326"/>
                  <rdf:li rdf:resource="http://identifiers.org/hmdb/HMDB00654"/>
                  <rdf:li rdf:resource="http://identifiers.org/hmdb/HMDB00751"/>
                  <rdf:li rdf:resource="http://identifiers.org/hmdb/HMDB01644"/>
                  <rdf:li rdf:resource="http://identifiers.org/hmdb/HMDB02245"/>
                  <rdf:li rdf:resource="http://identifiers.org/kegg.compound/C00310"/>
                  <rdf:li rdf:resource="http://identifiers.org/kegg.compound/C00312"/>
                  <rdf:li rdf:resource="http://identifiers.org/metanetx.chemical/MNXM597"/>
                  <rdf:li rdf:resource="http://identifiers.org/seed.compound/cpd00259"/>
                  <rdf:li rdf:resource="http://identifiers.org/seed.compound/cpd00261"/>
                </rdf:Bag>
              </bqbiol:is>
            </rdf:Description>
          </rdf:RDF>
        </sbml:annotation>
      </species>
      <species boundaryCondition="false" constant="false" hasOnlySubstanceUnits="false" id="M_o2_e" name="O2 O2" metaid="M_o2_e" compartment="e" fbc:charge="0" fbc:chemicalFormula="O2">
        <sbml:annotation xmlns:sbml="http://www.sbml.org/sbml/level3/version1/core">
          <rdf:RDF xmlns:rdf="http://www.w3.org/1999/02/22-rdf-syntax-ns#">
            <rdf:Description rdf:about="#M_o2_e">
              <bqbiol:is xmlns:bqbiol="http://biomodels.net/biology-qualifiers/">
                <rdf:Bag>
                  <rdf:li rdf:resource="http://identifiers.org/bigg.metabolite/o2"/>
                  <rdf:li rdf:resource="http://identifiers.org/biocyc/META:OXYGEN-MOLECULE"/>
                  <rdf:li rdf:resource="http://identifiers.org/chebi/CHEBI:10745"/>
                  <rdf:li rdf:resource="http://identifiers.org/chebi/CHEBI:13416"/>
                  <rdf:li rdf:resource="http://identifiers.org/chebi/CHEBI:15379"/>
                  <rdf:li rdf:resource="http://identifiers.org/chebi/CHEBI:23833"/>
                  <rdf:li rdf:resource="http://identifiers.org/chebi/CHEBI:25366"/>
                  <rdf:li rdf:resource="http://identifiers.org/chebi/CHEBI:26689"/>
                  <rdf:li rdf:resource="http://identifiers.org/chebi/CHEBI:27140"/>
                  <rdf:li rdf:resource="http://identifiers.org/chebi/CHEBI:29097"/>
                  <rdf:li rdf:resource="http://identifiers.org/chebi/CHEBI:29793"/>
                  <rdf:li rdf:resource="http://identifiers.org/chebi/CHEBI:30491"/>
                  <rdf:li rdf:resource="http://identifiers.org/chebi/CHEBI:44742"/>
                  <rdf:li rdf:resource="http://identifiers.org/chebi/CHEBI:7860"/>
                  <rdf:li rdf:resource="http://identifiers.org/hmdb/HMDB01377"/>
                  <rdf:li rdf:resource="http://identifiers.org/kegg.compound/C00007"/>
                  <rdf:li rdf:resource="http://identifiers.org/kegg.drug/D00003"/>
                  <rdf:li rdf:resource="http://identifiers.org/metanetx.chemical/MNXM4"/>
                  <rdf:li rdf:resource="http://identifiers.org/seed.compound/cpd00007"/>
                </rdf:Bag>
              </bqbiol:is>
            </rdf:Description>
          </rdf:RDF>
        </sbml:annotation>
      </species>
      <species boundaryCondition="false" constant="false" hasOnlySubstanceUnits="false" id="M_fe2_e" name="Fe2+ mitochondria" metaid="M_fe2_e" compartment="e" fbc:charge="2" fbc:chemicalFormula="Fe">
        <sbml:annotation xmlns:sbml="http://www.sbml.org/sbml/level3/version1/core">
          <rdf:RDF xmlns:rdf="http://www.w3.org/1999/02/22-rdf-syntax-ns#">
            <rdf:Description rdf:about="#M_fe2_e">
              <bqbiol:is xmlns:bqbiol="http://biomodels.net/biology-qualifiers/">
                <rdf:Bag>
                  <rdf:li rdf:resource="http://identifiers.org/bigg.metabolite/fe2"/>
                  <rdf:li rdf:resource="http://identifiers.org/chebi/CHEBI:13319"/>
                  <rdf:li rdf:resource="http://identifiers.org/chebi/CHEBI:13321"/>
                  <rdf:li rdf:resource="http://identifiers.org/chebi/CHEBI:21129"/>
                  <rdf:li rdf:resource="http://identifiers.org/chebi/CHEBI:24876"/>
                  <rdf:li rdf:resource="http://identifiers.org/chebi/CHEBI:29033"/>
                  <rdf:li rdf:resource="http://identifiers.org/chebi/CHEBI:34754"/>
                  <rdf:li rdf:resource="http://identifiers.org/chebi/CHEBI:49599"/>
                  <rdf:li rdf:resource="http://identifiers.org/hmdb/HMDB00692"/>
                  <rdf:li rdf:resource="http://identifiers.org/kegg.compound/C14818"/>
                  <rdf:li rdf:resource="http://identifiers.org/metanetx.chemical/MNXM111"/>
                  <rdf:li rdf:resource="http://identifiers.org/seed.compound/cpd10515"/>
                </rdf:Bag>
              </bqbiol:is>
            </rdf:Description>
          </rdf:RDF>
        </sbml:annotation>
      </species>
      <species boundaryCondition="false" constant="false" hasOnlySubstanceUnits="false" id="M_h2s_e" name="Hydrogen sulfide" metaid="M_h2s_e" compartment="e" fbc:charge="0" fbc:chemicalFormula="H2S">
        <sbml:annotation xmlns:sbml="http://www.sbml.org/sbml/level3/version1/core">
          <rdf:RDF xmlns:rdf="http://www.w3.org/1999/02/22-rdf-syntax-ns#">
            <rdf:Description rdf:about="#M_h2s_e">
              <bqbiol:is xmlns:bqbiol="http://biomodels.net/biology-qualifiers/">
                <rdf:Bag>
                  <rdf:li rdf:resource="http://identifiers.org/bigg.metabolite/h2s"/>
                  <rdf:li rdf:resource="http://identifiers.org/biocyc/META:CPD-7046"/>
                  <rdf:li rdf:resource="http://identifiers.org/biocyc/META:CPD-846"/>
                  <rdf:li rdf:resource="http://identifiers.org/biocyc/META:HS"/>
                  <rdf:li rdf:resource="http://identifiers.org/chebi/CHEBI:13356"/>
                  <rdf:li rdf:resource="http://identifiers.org/chebi/CHEBI:14414"/>
                  <rdf:li rdf:resource="http://identifiers.org/chebi/CHEBI:15138"/>
                  <rdf:li rdf:resource="http://identifiers.org/chebi/CHEBI:16136"/>
                  <rdf:li rdf:resource="http://identifiers.org/chebi/CHEBI:24639"/>
                  <rdf:li rdf:resource="http://identifiers.org/chebi/CHEBI:29919"/>
                  <rdf:li rdf:resource="http://identifiers.org/chebi/CHEBI:30488"/>
                  <rdf:li rdf:resource="http://identifiers.org/chebi/CHEBI:30489"/>
                  <rdf:li rdf:resource="http://identifiers.org/chebi/CHEBI:43058"/>
                  <rdf:li rdf:resource="http://identifiers.org/chebi/CHEBI:45489"/>
                  <rdf:li rdf:resource="http://identifiers.org/chebi/CHEBI:5787"/>
                  <rdf:li rdf:resource="http://identifiers.org/hmdb/HMDB03276"/>
                  <rdf:li rdf:resource="http://identifiers.org/kegg.compound/C00283"/>
                  <rdf:li rdf:resource="http://identifiers.org/metanetx.chemical/MNXM89582"/>
                  <rdf:li rdf:resource="http://identifiers.org/seed.compound/cpd00239"/>
                  <rdf:li rdf:resource="http://identifiers.org/seed.compound/cpd24697"/>
                </rdf:Bag>
              </bqbiol:is>
            </rdf:Description>
          </rdf:RDF>
        </sbml:annotation>
      </species>
      <species boundaryCondition="false" constant="false" hasOnlySubstanceUnits="false" id="M_mthgxl_c" name="Methylglyoxal" metaid="M_mthgxl_c" compartment="c" fbc:charge="0" fbc:chemicalFormula="C3H4O2">
        <sbml:annotation xmlns:sbml="http://www.sbml.org/sbml/level3/version1/core">
          <rdf:RDF xmlns:rdf="http://www.w3.org/1999/02/22-rdf-syntax-ns#">
            <rdf:Description rdf:about="#M_mthgxl_c">
              <bqbiol:is xmlns:bqbiol="http://biomodels.net/biology-qualifiers/">
                <rdf:Bag>
                  <rdf:li rdf:resource="http://identifiers.org/bigg.metabolite/mthgxl"/>
                  <rdf:li rdf:resource="http://identifiers.org/biocyc/META:CPD-10807"/>
                  <rdf:li rdf:resource="http://identifiers.org/biocyc/META:METHYL-GLYOXAL"/>
                  <rdf:li rdf:resource="http://identifiers.org/chebi/CHEBI:11643"/>
                  <rdf:li rdf:resource="http://identifiers.org/chebi/CHEBI:14599"/>
                  <rdf:li rdf:resource="http://identifiers.org/chebi/CHEBI:17158"/>
                  <rdf:li rdf:resource="http://identifiers.org/chebi/CHEBI:25303"/>
                  <rdf:li rdf:resource="http://identifiers.org/chebi/CHEBI:6875"/>
                  <rdf:li rdf:resource="http://identifiers.org/hmdb/HMDB01167"/>
                  <rdf:li rdf:resource="http://identifiers.org/kegg.compound/C00546"/>
                  <rdf:li rdf:resource="http://identifiers.org/metanetx.chemical/MNXM310"/>
                  <rdf:li rdf:resource="http://identifiers.org/seed.compound/cpd00428"/>
                  <rdf:li rdf:resource="http://identifiers.org/seed.compound/cpd22830"/>
                </rdf:Bag>
              </bqbiol:is>
            </rdf:Description>
          </rdf:RDF>
        </sbml:annotation>
      </species>
      <species boundaryCondition="false" constant="false" hasOnlySubstanceUnits="false" id="M_acetol_c" name="Acetol cytosol" metaid="M_acetol_c" compartment="c" fbc:charge="0" fbc:chemicalFormula="C3H6O2">
        <sbml:annotation xmlns:sbml="http://www.sbml.org/sbml/level3/version1/core">
          <rdf:RDF xmlns:rdf="http://www.w3.org/1999/02/22-rdf-syntax-ns#">
            <rdf:Description rdf:about="#M_acetol_c">
              <bqbiol:is xmlns:bqbiol="http://biomodels.net/biology-qualifiers/">
                <rdf:Bag>
                  <rdf:li rdf:resource="http://identifiers.org/bigg.metabolite/acetol"/>
                  <rdf:li rdf:resource="http://identifiers.org/biocyc/META:ACETOL"/>
                  <rdf:li rdf:resource="http://identifiers.org/chebi/CHEBI:24666"/>
                  <rdf:li rdf:resource="http://identifiers.org/chebi/CHEBI:27957"/>
                  <rdf:li rdf:resource="http://identifiers.org/chebi/CHEBI:5796"/>
                  <rdf:li rdf:resource="http://identifiers.org/hmdb/HMDB06961"/>
                  <rdf:li rdf:resource="http://identifiers.org/kegg.compound/C05235"/>
                  <rdf:li rdf:resource="http://identifiers.org/metanetx.chemical/MNXM1744"/>
                  <rdf:li rdf:resource="http://identifiers.org/seed.compound/cpd03105"/>
                </rdf:Bag>
              </bqbiol:is>
            </rdf:Description>
          </rdf:RDF>
        </sbml:annotation>
      </species>
      <species boundaryCondition="false" constant="false" hasOnlySubstanceUnits="false" id="M_12ppd__R_c" name="(R)-Propane-1,2-diol" metaid="M_12ppd__R_c" compartment="c" fbc:charge="0" fbc:chemicalFormula="C3H8O2">
        <sbml:annotation xmlns:sbml="http://www.sbml.org/sbml/level3/version1/core">
          <rdf:RDF xmlns:rdf="http://www.w3.org/1999/02/22-rdf-syntax-ns#">
            <rdf:Description rdf:about="#M_12ppd__R_c">
              <bqbiol:is xmlns:bqbiol="http://biomodels.net/biology-qualifiers/">
                <rdf:Bag>
                  <rdf:li rdf:resource="http://identifiers.org/bigg.metabolite/12ppd__R"/>
                  <rdf:li rdf:resource="http://identifiers.org/biocyc/META:CPD-8891"/>
                  <rdf:li rdf:resource="http://identifiers.org/chebi/CHEBI:18705"/>
                  <rdf:li rdf:resource="http://identifiers.org/chebi/CHEBI:28972"/>
                  <rdf:li rdf:resource="http://identifiers.org/chebi/CHEBI:352"/>
                  <rdf:li rdf:resource="http://identifiers.org/chebi/CHEBI:44863"/>
                  <rdf:li rdf:resource="http://identifiers.org/kegg.compound/C02912"/>
                  <rdf:li rdf:resource="http://identifiers.org/metanetx.chemical/MNXM90191"/>
                  <rdf:li rdf:resource="http://identifiers.org/seed.compound/cpd01861"/>
                </rdf:Bag>
              </bqbiol:is>
            </rdf:Description>
          </rdf:RDF>
        </sbml:annotation>
      </species>
      <species boundaryCondition="false" constant="false" hasOnlySubstanceUnits="false" id="M_12ppd__R_e" name="(R)-Propane-1,2-diol" metaid="M_12ppd__R_e">
        <sbml:annotation xmlns:sbml="http://www.sbml.org/sbml/level3/version1/core">
          <rdf:RDF xmlns:rdf="http://www.w3.org/1999/02/22-rdf-syntax-ns#">
            <rdf:Description rdf:about="#M_12ppd__R_e">
              <bqbiol:is xmlns:bqbiol="http://biomodels.net/biology-qualifiers/">
                <rdf:Bag>
                  <rdf:li rdf:resource="http://identifiers.org/bigg.metabolite/12ppd__R"/>
                  <rdf:li rdf:resource="http://identifiers.org/biocyc/META:CPD-8891"/>
                  <rdf:li rdf:resource="http://identifiers.org/chebi/CHEBI:18705"/>
                  <rdf:li rdf:resource="http://identifiers.org/chebi/CHEBI:28972"/>
                  <rdf:li rdf:resource="http://identifiers.org/chebi/CHEBI:352"/>
                  <rdf:li rdf:resource="http://identifiers.org/chebi/CHEBI:44863"/>
                  <rdf:li rdf:resource="http://identifiers.org/kegg.compound/C02912"/>
                  <rdf:li rdf:resource="http://identifiers.org/metanetx.chemical/MNXM90191"/>
                  <rdf:li rdf:resource="http://identifiers.org/seed.compound/cpd01861"/>
                </rdf:Bag>
              </bqbiol:is>
            </rdf:Description>
          </rdf:RDF>
        </sbml:annotation>
      </species>
      <species boundaryCondition="false" constant="false" hasOnlySubstanceUnits="false" id="M_ppal_c" name="Propanal" metaid="M_ppal_c" compartment="c" fbc:charge="0" fbc:chemicalFormula="C3H6O">
        <sbml:annotation xmlns:sbml="http://www.sbml.org/sbml/level3/version1/core">
          <rdf:RDF xmlns:rdf="http://www.w3.org/1999/02/22-rdf-syntax-ns#">
            <rdf:Description rdf:about="#M_ppal_c">
              <bqbiol:is xmlns:bqbiol="http://biomodels.net/biology-qualifiers/">
                <rdf:Bag>
                  <rdf:li rdf:resource="http://identifiers.org/bigg.metabolite/ppal"/>
                  <rdf:li rdf:resource="http://identifiers.org/biocyc/META:CPD-665"/>
                  <rdf:li rdf:resource="http://identifiers.org/chebi/CHEBI:14898"/>
                  <rdf:li rdf:resource="http://identifiers.org/chebi/CHEBI:17153"/>
                  <rdf:li rdf:resource="http://identifiers.org/chebi/CHEBI:26281"/>
                  <rdf:li rdf:resource="http://identifiers.org/chebi/CHEBI:41359"/>
                  <rdf:li rdf:resource="http://identifiers.org/chebi/CHEBI:45052"/>
                  <rdf:li rdf:resource="http://identifiers.org/chebi/CHEBI:8468"/>
                  <rdf:li rdf:resource="http://identifiers.org/hmdb/HMDB03366"/>
                  <rdf:li rdf:resource="http://identifiers.org/kegg.compound/C00479"/>
                  <rdf:li rdf:resource="http://identifiers.org/metanetx.chemical/MNXM821"/>
                  <rdf:li rdf:resource="http://identifiers.org/seed.compound/cpd00371"/>
                </rdf:Bag>
              </bqbiol:is>
            </rdf:Description>
          </rdf:RDF>
        </sbml:annotation>
      </species>
      <species boundaryCondition="false" constant="false" hasOnlySubstanceUnits="false" id="M_ppoh_c" name="1-Propanol" compartment="c" fbc:charge="0" fbc:chemicalFormula="C3H8O"/>
      <species boundaryCondition="false" constant="false" hasOnlySubstanceUnits="false" id="M_ppcoa_c" name="Propanoyl-CoA" metaid="M_ppcoa_c" compartment="c" fbc:charge="-4" fbc:chemicalFormula="C24H36N7O17P3S">
        <sbml:annotation xmlns:sbml="http://www.sbml.org/sbml/level3/version1/core">
          <rdf:RDF xmlns:rdf="http://www.w3.org/1999/02/22-rdf-syntax-ns#">
            <rdf:Description rdf:about="#M_ppcoa_c">
              <bqbiol:is xmlns:bqbiol="http://biomodels.net/biology-qualifiers/">
                <rdf:Bag>
                  <rdf:li rdf:resource="http://identifiers.org/bigg.metabolite/ppcoa"/>
                  <rdf:li rdf:resource="http://identifiers.org/biocyc/META:PROPIONYL-COA"/>
                  <rdf:li rdf:resource="http://identifiers.org/chebi/CHEBI:14904"/>
                  <rdf:li rdf:resource="http://identifiers.org/chebi/CHEBI:14907"/>
                  <rdf:li rdf:resource="http://identifiers.org/chebi/CHEBI:15539"/>
                  <rdf:li rdf:resource="http://identifiers.org/chebi/CHEBI:26295"/>
                  <rdf:li rdf:resource="http://identifiers.org/chebi/CHEBI:57392"/>
                  <rdf:li rdf:resource="http://identifiers.org/chebi/CHEBI:8479"/>
                  <rdf:li rdf:resource="http://identifiers.org/hmdb/HMDB01275"/>
                  <rdf:li rdf:resource="http://identifiers.org/kegg.compound/C00100"/>
                  <rdf:li rdf:resource="http://identifiers.org/lipidmaps/LMFA07050364"/>
                  <rdf:li rdf:resource="http://identifiers.org/metanetx.chemical/MNXM86"/>
                  <rdf:li rdf:resource="http://identifiers.org/seed.compound/cpd00086"/>
                  <rdf:li rdf:resource="http://identifiers.org/seed.compound/cpd12196"/>
                </rdf:Bag>
              </bqbiol:is>
            </rdf:Description>
          </rdf:RDF>
        </sbml:annotation>
      </species>
      <species boundaryCondition="false" constant="false" hasOnlySubstanceUnits="false" id="M_ppap_c" name="Propanoyl phosphate" metaid="M_ppap_c" compartment="c" fbc:charge="-2" fbc:chemicalFormula="C3H5O5P">
        <sbml:annotation xmlns:sbml="http://www.sbml.org/sbml/level3/version1/core">
          <rdf:RDF xmlns:rdf="http://www.w3.org/1999/02/22-rdf-syntax-ns#">
            <rdf:Description rdf:about="#M_ppap_c">
              <bqbiol:is xmlns:bqbiol="http://biomodels.net/biology-qualifiers/">
                <rdf:Bag>
                  <rdf:li rdf:resource="http://identifiers.org/bigg.metabolite/ppap"/>
                  <rdf:li rdf:resource="http://identifiers.org/biocyc/META:PROPIONYL-P"/>
                  <rdf:li rdf:resource="http://identifiers.org/chebi/CHEBI:58933"/>
                  <rdf:li rdf:resource="http://identifiers.org/chebi/CHEBI:8478"/>
                  <rdf:li rdf:resource="http://identifiers.org/kegg.compound/C02876"/>
                  <rdf:li rdf:resource="http://identifiers.org/metanetx.chemical/MNXM1499"/>
                  <rdf:li rdf:resource="http://identifiers.org/seed.compound/cpd01844"/>
                </rdf:Bag>
              </bqbiol:is>
            </rdf:Description>
          </rdf:RDF>
        </sbml:annotation>
      </species>
      <species boundaryCondition="false" constant="false" hasOnlySubstanceUnits="false" id="M_ppa_c" name="Propionate (n-C3:0)" metaid="M_ppa_c" compartment="c" fbc:charge="-1" fbc:chemicalFormula="C3H5O2">
        <sbml:annotation xmlns:sbml="http://www.sbml.org/sbml/level3/version1/core">
          <rdf:RDF xmlns:rdf="http://www.w3.org/1999/02/22-rdf-syntax-ns#">
            <rdf:Description rdf:about="#M_ppa_c">
              <bqbiol:is xmlns:bqbiol="http://biomodels.net/biology-qualifiers/">
                <rdf:Bag>
                  <rdf:li rdf:resource="http://identifiers.org/bigg.metabolite/ppa"/>
                  <rdf:li rdf:resource="http://identifiers.org/metanetx.chemical/MNXM162260"/>
                </rdf:Bag>
              </bqbiol:is>
            </rdf:Description>
          </rdf:RDF>
        </sbml:annotation>
      </species>
      <species boundaryCondition="false" constant="false" hasOnlySubstanceUnits="false" id="M_ppoh_e" name="1-Propanol"/>
      <species boundaryCondition="false" constant="false" hasOnlySubstanceUnits="false" id="M_3hpcoa_c" name="3-Hydroxypropionyl-CoA" fbc:charge="-4" fbc:chemicalFormula="C24H36N7O18P3S"/>
      <species boundaryCondition="false" constant="false" hasOnlySubstanceUnits="false" id="M_3hppap_c" name="3-Hydroxypropionyl phosphate" fbc:charge="-2" fbc:chemicalFormula="C3H5O6P"/>
      <species boundaryCondition="false" constant="false" hasOnlySubstanceUnits="false" id="M_3hpp_c" name="3-Hydroxypropanoate" metaid="M_3hpp_c" compartment="c" fbc:charge="-1" fbc:chemicalFormula="C3H5O3">
        <sbml:annotation xmlns:sbml="http://www.sbml.org/sbml/level3/version1/core">
          <rdf:RDF xmlns:rdf="http://www.w3.org/1999/02/22-rdf-syntax-ns#">
            <rdf:Description rdf:about="#M_3hpp_c">
              <bqbiol:is xmlns:bqbiol="http://biomodels.net/biology-qualifiers/">
                <rdf:Bag>
                  <rdf:li rdf:resource="http://identifiers.org/bigg.metabolite/3hpp"/>
                  <rdf:li rdf:resource="http://identifiers.org/biocyc/META:3-HYDROXY-PROPIONATE"/>
                  <rdf:li rdf:resource="http://identifiers.org/chebi/CHEBI:11836"/>
                  <rdf:li rdf:resource="http://identifiers.org/chebi/CHEBI:1553"/>
                  <rdf:li rdf:resource="http://identifiers.org/chebi/CHEBI:16510"/>
                  <rdf:li rdf:resource="http://identifiers.org/chebi/CHEBI:20071"/>
                  <rdf:li rdf:resource="http://identifiers.org/chebi/CHEBI:20079"/>
                  <rdf:li rdf:resource="http://identifiers.org/chebi/CHEBI:33404"/>
                  <rdf:li rdf:resource="http://identifiers.org/chebi/CHEBI:40000"/>
                  <rdf:li rdf:resource="http://identifiers.org/kegg.compound/C01013"/>
                  <rdf:li rdf:resource="http://identifiers.org/metanetx.chemical/MNXM872"/>
                  <rdf:li rdf:resource="http://identifiers.org/seed.compound/cpd00745"/>
                </rdf:Bag>
              </bqbiol:is>
            </rdf:Description>
          </rdf:RDF>
        </sbml:annotation>
      </species>
      <species boundaryCondition="false" constant="false" hasOnlySubstanceUnits="false" id="M_3hpp_e" name="3-Hydroxypropanoate" metaid="M_3hpp_e" compartment="e" fbc:charge="-1" fbc:chemicalFormula="C3H5O3">
        <sbml:annotation xmlns:sbml="http://www.sbml.org/sbml/level3/version1/core">
          <rdf:RDF xmlns:rdf="http://www.w3.org/1999/02/22-rdf-syntax-ns#">
            <rdf:Description rdf:about="#M_3hpp_e">
              <bqbiol:is xmlns:bqbiol="http://biomodels.net/biology-qualifiers/">
                <rdf:Bag>
                  <rdf:li rdf:resource="http://identifiers.org/bigg.metabolite/3hpp"/>
                  <rdf:li rdf:resource="http://identifiers.org/biocyc/META:3-HYDROXY-PROPIONATE"/>
                  <rdf:li rdf:resource="http://identifiers.org/chebi/CHEBI:11836"/>
                  <rdf:li rdf:resource="http://identifiers.org/chebi/CHEBI:1553"/>
                  <rdf:li rdf:resource="http://identifiers.org/chebi/CHEBI:16510"/>
                  <rdf:li rdf:resource="http://identifiers.org/chebi/CHEBI:20071"/>
                  <rdf:li rdf:resource="http://identifiers.org/chebi/CHEBI:20079"/>
                  <rdf:li rdf:resource="http://identifiers.org/chebi/CHEBI:33404"/>
                  <rdf:li rdf:resource="http://identifiers.org/chebi/CHEBI:40000"/>
                  <rdf:li rdf:resource="http://identifiers.org/kegg.compound/C01013"/>
                  <rdf:li rdf:resource="http://identifiers.org/metanetx.chemical/MNXM872"/>
                  <rdf:li rdf:resource="http://identifiers.org/seed.compound/cpd00745"/>
                </rdf:Bag>
              </bqbiol:is>
            </rdf:Description>
          </rdf:RDF>
        </sbml:annotation>
      </species>
      <species boundaryCondition="false" constant="false" hasOnlySubstanceUnits="false" id="M_succ_e" name="Succinate" metaid="M_succ_e" compartment="e" fbc:charge="-2" fbc:chemicalFormula="C4H4O4">
        <sbml:annotation xmlns:sbml="http://www.sbml.org/sbml/level3/version1/core">
          <rdf:RDF xmlns:rdf="http://www.w3.org/1999/02/22-rdf-syntax-ns#">
            <rdf:Description rdf:about="#M_succ_e">
              <bqbiol:is xmlns:bqbiol="http://biomodels.net/biology-qualifiers/">
                <rdf:Bag>
                  <rdf:li rdf:resource="http://identifiers.org/bigg.metabolite/succ"/>
                  <rdf:li rdf:resource="http://identifiers.org/biocyc/META:SUC"/>
                  <rdf:li rdf:resource="http://identifiers.org/chebi/CHEBI:132287"/>
                  <rdf:li rdf:resource="http://identifiers.org/chebi/CHEBI:15125"/>
                  <rdf:li rdf:resource="http://identifiers.org/chebi/CHEBI:15741"/>
                  <rdf:li rdf:resource="http://identifiers.org/chebi/CHEBI:22941"/>
                  <rdf:li rdf:resource="http://identifiers.org/chebi/CHEBI:22943"/>
                  <rdf:li rdf:resource="http://identifiers.org/chebi/CHEBI:26803"/>
                  <rdf:li rdf:resource="http://identifiers.org/chebi/CHEBI:26807"/>
                  <rdf:li rdf:resource="http://identifiers.org/chebi/CHEBI:30031"/>
                  <rdf:li rdf:resource="http://identifiers.org/chebi/CHEBI:30779"/>
                  <rdf:li rdf:resource="http://identifiers.org/chebi/CHEBI:45639"/>
                  <rdf:li rdf:resource="http://identifiers.org/chebi/CHEBI:90372"/>
                  <rdf:li rdf:resource="http://identifiers.org/chebi/CHEBI:9304"/>
                  <rdf:li rdf:resource="http://identifiers.org/hmdb/HMDB00254"/>
                  <rdf:li rdf:resource="http://identifiers.org/kegg.compound/C00042"/>
                  <rdf:li rdf:resource="http://identifiers.org/lipidmaps/LMFA01170043"/>
                  <rdf:li rdf:resource="http://identifiers.org/metanetx.chemical/MNXM25"/>
                  <rdf:li rdf:resource="http://identifiers.org/seed.compound/cpd00036"/>
                </rdf:Bag>
              </bqbiol:is>
            </rdf:Description>
          </rdf:RDF>
        </sbml:annotation>
      </species>
      <species boundaryCondition="false" constant="false" hasOnlySubstanceUnits="false" id="M_aact_c" name="Aminoacetone" metaid="M_aact_c" compartment="c" fbc:charge="1" fbc:chemicalFormula="C3H8NO">
        <sbml:annotation xmlns:sbml="http://www.sbml.org/sbml/level3/version1/core">
          <rdf:RDF xmlns:rdf="http://www.w3.org/1999/02/22-rdf-syntax-ns#">
            <rdf:Description rdf:about="#M_aact_c">
              <bqbiol:is xmlns:bqbiol="http://biomodels.net/biology-qualifiers/">
                <rdf:Bag>
                  <rdf:li rdf:resource="http://identifiers.org/bigg.metabolite/aact"/>
                  <rdf:li rdf:resource="http://identifiers.org/biocyc/META:AMINO-ACETONE"/>
                  <rdf:li rdf:resource="http://identifiers.org/chebi/CHEBI:13767"/>
                  <rdf:li rdf:resource="http://identifiers.org/chebi/CHEBI:17906"/>
                  <rdf:li rdf:resource="http://identifiers.org/chebi/CHEBI:19025"/>
                  <rdf:li rdf:resource="http://identifiers.org/chebi/CHEBI:2648"/>
                  <rdf:li rdf:resource="http://identifiers.org/chebi/CHEBI:42749"/>
                  <rdf:li rdf:resource="http://identifiers.org/chebi/CHEBI:42849"/>
                  <rdf:li rdf:resource="http://identifiers.org/chebi/CHEBI:58320"/>
                  <rdf:li rdf:resource="http://identifiers.org/hmdb/HMDB02134"/>
                  <rdf:li rdf:resource="http://identifiers.org/hmdb/HMDB60177"/>
                  <rdf:li rdf:resource="http://identifiers.org/kegg.compound/C01888"/>
                  <rdf:li rdf:resource="http://identifiers.org/metanetx.chemical/MNXM1106"/>
                  <rdf:li rdf:resource="http://identifiers.org/seed.compound/cpd01298"/>
                </rdf:Bag>
              </bqbiol:is>
            </rdf:Description>
          </rdf:RDF>
        </sbml:annotation>
      </species>
      <species boundaryCondition="false" constant="false" hasOnlySubstanceUnits="false" id="M_2aobut_c" name="L-2-Amino-3-oxobutanoate" metaid="M_2aobut_c" compartment="c" fbc:charge="0" fbc:chemicalFormula="C4H7NO3">
        <sbml:annotation xmlns:sbml="http://www.sbml.org/sbml/level3/version1/core">
          <rdf:RDF xmlns:rdf="http://www.w3.org/1999/02/22-rdf-syntax-ns#">
            <rdf:Description rdf:about="#M_2aobut_c">
              <bqbiol:is xmlns:bqbiol="http://biomodels.net/biology-qualifiers/">
                <rdf:Bag>
                  <rdf:li rdf:resource="http://identifiers.org/bigg.metabolite/2aobut"/>
                  <rdf:li rdf:resource="http://identifiers.org/biocyc/META:AMINO-OXOBUT"/>
                  <rdf:li rdf:resource="http://identifiers.org/chebi/CHEBI:13048"/>
                  <rdf:li rdf:resource="http://identifiers.org/chebi/CHEBI:16944"/>
                  <rdf:li rdf:resource="http://identifiers.org/chebi/CHEBI:21195"/>
                  <rdf:li rdf:resource="http://identifiers.org/chebi/CHEBI:35229"/>
                  <rdf:li rdf:resource="http://identifiers.org/chebi/CHEBI:40668"/>
                  <rdf:li rdf:resource="http://identifiers.org/chebi/CHEBI:40673"/>
                  <rdf:li rdf:resource="http://identifiers.org/chebi/CHEBI:6156"/>
                  <rdf:li rdf:resource="http://identifiers.org/chebi/CHEBI:78948"/>
                  <rdf:li rdf:resource="http://identifiers.org/hmdb/HMDB06454"/>
                  <rdf:li rdf:resource="http://identifiers.org/kegg.compound/C03508"/>
                  <rdf:li rdf:resource="http://identifiers.org/lipidmaps/LMFA01060172"/>
                  <rdf:li rdf:resource="http://identifiers.org/metanetx.chemical/MNXM114087"/>
                  <rdf:li rdf:resource="http://identifiers.org/seed.compound/cpd02211"/>
                </rdf:Bag>
              </bqbiol:is>
            </rdf:Description>
          </rdf:RDF>
        </sbml:annotation>
      </species>
      <species boundaryCondition="false" constant="false" hasOnlySubstanceUnits="false" id="M_fmnh2_c" name="Reduced FMN" metaid="M_fmnh2_c" compartment="c" fbc:charge="-2" fbc:chemicalFormula="C17H21N4O9P">
        <sbml:annotation xmlns:sbml="http://www.sbml.org/sbml/level3/version1/core">
          <rdf:RDF xmlns:rdf="http://www.w3.org/1999/02/22-rdf-syntax-ns#">
            <rdf:Description rdf:about="#M_fmnh2_c">
              <bqbiol:is xmlns:bqbiol="http://biomodels.net/biology-qualifiers/">
                <rdf:Bag>
                  <rdf:li rdf:resource="http://identifiers.org/bigg.metabolite/fmnh2"/>
                  <rdf:li rdf:resource="http://identifiers.org/biocyc/META:FMNH2"/>
                  <rdf:li rdf:resource="http://identifiers.org/chebi/CHEBI:13318"/>
                  <rdf:li rdf:resource="http://identifiers.org/chebi/CHEBI:133886"/>
                  <rdf:li rdf:resource="http://identifiers.org/chebi/CHEBI:15017"/>
                  <rdf:li rdf:resource="http://identifiers.org/chebi/CHEBI:16048"/>
                  <rdf:li rdf:resource="http://identifiers.org/chebi/CHEBI:21128"/>
                  <rdf:li rdf:resource="http://identifiers.org/chebi/CHEBI:42517"/>
                  <rdf:li rdf:resource="http://identifiers.org/chebi/CHEBI:57618"/>
                  <rdf:li rdf:resource="http://identifiers.org/chebi/CHEBI:8782"/>
                  <rdf:li rdf:resource="http://identifiers.org/hmdb/HMDB01142"/>
                  <rdf:li rdf:resource="http://identifiers.org/kegg.compound/C01847"/>
                  <rdf:li rdf:resource="http://identifiers.org/metanetx.chemical/MNXM208"/>
                  <rdf:li rdf:resource="http://identifiers.org/seed.compound/cpd01270"/>
                </rdf:Bag>
              </bqbiol:is>
            </rdf:Description>
          </rdf:RDF>
        </sbml:annotation>
      </species>
      <species boundaryCondition="false" constant="false" hasOnlySubstanceUnits="false" id="M_prbade_c" name="adenine ribotide phosphate (7-(5-phospho-α-D-ribosyl)adenine)" fbc:charge="-2" fbc:chemicalFormula="C10H12N5O7P"/>
      <species boundaryCondition="false" constant="false" hasOnlySubstanceUnits="false" id="M_adeadocblp_c" name="Co-alpha-[alpha-(adenin-9-yl)]-Co-beta-adenosylcobamide 5-phosphate" fbc:charge="-2" fbc:chemicalFormula="C68H94N21O20P2Co"/>
      <species boundaryCondition="false" constant="false" hasOnlySubstanceUnits="false" id="M_adeadocbl_c" name="Pseudo Coenzyme B12 (Co-alpha-[alpha-(adenin-7-yl)]-Co-beta-adenosylcobamide)" fbc:charge="0" fbc:chemicalFormula="C68H95N21O17PCo"/>
      <species boundaryCondition="false" constant="false" hasOnlySubstanceUnits="false" id="M_so4_e" name="Sulfate" metaid="M_so4_e" compartment="e" fbc:charge="-2" fbc:chemicalFormula="O4S">
        <sbml:annotation xmlns:sbml="http://www.sbml.org/sbml/level3/version1/core">
          <rdf:RDF xmlns:rdf="http://www.w3.org/1999/02/22-rdf-syntax-ns#">
            <rdf:Description rdf:about="#M_so4_e">
              <bqbiol:is xmlns:bqbiol="http://biomodels.net/biology-qualifiers/">
                <rdf:Bag>
                  <rdf:li rdf:resource="http://identifiers.org/bigg.metabolite/so4"/>
                  <rdf:li rdf:resource="http://identifiers.org/biocyc/META:HSO4"/>
                  <rdf:li rdf:resource="http://identifiers.org/biocyc/META:SULFATE"/>
                  <rdf:li rdf:resource="http://identifiers.org/chebi/CHEBI:15135"/>
                  <rdf:li rdf:resource="http://identifiers.org/chebi/CHEBI:16189"/>
                  <rdf:li rdf:resource="http://identifiers.org/chebi/CHEBI:26836"/>
                  <rdf:li rdf:resource="http://identifiers.org/chebi/CHEBI:29199"/>
                  <rdf:li rdf:resource="http://identifiers.org/chebi/CHEBI:45687"/>
                  <rdf:li rdf:resource="http://identifiers.org/chebi/CHEBI:45693"/>
                  <rdf:li rdf:resource="http://identifiers.org/chebi/CHEBI:45696"/>
                  <rdf:li rdf:resource="http://identifiers.org/chebi/CHEBI:9335"/>
                  <rdf:li rdf:resource="http://identifiers.org/hmdb/HMDB01448"/>
                  <rdf:li rdf:resource="http://identifiers.org/kegg.compound/C00059"/>
                  <rdf:li rdf:resource="http://identifiers.org/kegg.drug/D05963"/>
                  <rdf:li rdf:resource="http://identifiers.org/metanetx.chemical/MNXM58"/>
                  <rdf:li rdf:resource="http://identifiers.org/seed.compound/cpd00048"/>
                </rdf:Bag>
              </bqbiol:is>
            </rdf:Description>
          </rdf:RDF>
        </sbml:annotation>
      </species>
      <species boundaryCondition="false" constant="false" hasOnlySubstanceUnits="false" id="M_so4_c" name="Sulfate" metaid="M_so4_c" compartment="c" fbc:charge="-2" fbc:chemicalFormula="O4S">
        <sbml:annotation xmlns:sbml="http://www.sbml.org/sbml/level3/version1/core">
          <rdf:RDF xmlns:rdf="http://www.w3.org/1999/02/22-rdf-syntax-ns#">
            <rdf:Description rdf:about="#M_so4_c">
              <bqbiol:is xmlns:bqbiol="http://biomodels.net/biology-qualifiers/">
                <rdf:Bag>
                  <rdf:li rdf:resource="http://identifiers.org/bigg.metabolite/so4"/>
                  <rdf:li rdf:resource="http://identifiers.org/biocyc/META:HSO4"/>
                  <rdf:li rdf:resource="http://identifiers.org/biocyc/META:SULFATE"/>
                  <rdf:li rdf:resource="http://identifiers.org/chebi/CHEBI:15135"/>
                  <rdf:li rdf:resource="http://identifiers.org/chebi/CHEBI:16189"/>
                  <rdf:li rdf:resource="http://identifiers.org/chebi/CHEBI:26836"/>
                  <rdf:li rdf:resource="http://identifiers.org/chebi/CHEBI:29199"/>
                  <rdf:li rdf:resource="http://identifiers.org/chebi/CHEBI:45687"/>
                  <rdf:li rdf:resource="http://identifiers.org/chebi/CHEBI:45693"/>
                  <rdf:li rdf:resource="http://identifiers.org/chebi/CHEBI:45696"/>
                  <rdf:li rdf:resource="http://identifiers.org/chebi/CHEBI:9335"/>
                  <rdf:li rdf:resource="http://identifiers.org/hmdb/HMDB01448"/>
                  <rdf:li rdf:resource="http://identifiers.org/kegg.compound/C00059"/>
                  <rdf:li rdf:resource="http://identifiers.org/kegg.drug/D05963"/>
                  <rdf:li rdf:resource="http://identifiers.org/metanetx.chemical/MNXM58"/>
                  <rdf:li rdf:resource="http://identifiers.org/seed.compound/cpd00048"/>
                </rdf:Bag>
              </bqbiol:is>
            </rdf:Description>
          </rdf:RDF>
        </sbml:annotation>
      </species>
      <species boundaryCondition="false" constant="false" hasOnlySubstanceUnits="false" id="M_so3_c" name="Sulfite" metaid="M_so3_c" compartment="c" fbc:charge="-2" fbc:chemicalFormula="O3S">
        <sbml:annotation xmlns:sbml="http://www.sbml.org/sbml/level3/version1/core">
          <rdf:RDF xmlns:rdf="http://www.w3.org/1999/02/22-rdf-syntax-ns#">
            <rdf:Description rdf:about="#M_so3_c">
              <bqbiol:is xmlns:bqbiol="http://biomodels.net/biology-qualifiers/">
                <rdf:Bag>
                  <rdf:li rdf:resource="http://identifiers.org/bigg.metabolite/so3"/>
                  <rdf:li rdf:resource="http://identifiers.org/biocyc/META:H2SO3"/>
                  <rdf:li rdf:resource="http://identifiers.org/biocyc/META:HSO3"/>
                  <rdf:li rdf:resource="http://identifiers.org/biocyc/META:SO3"/>
                  <rdf:li rdf:resource="http://identifiers.org/chebi/CHEBI:13367"/>
                  <rdf:li rdf:resource="http://identifiers.org/chebi/CHEBI:15139"/>
                  <rdf:li rdf:resource="http://identifiers.org/chebi/CHEBI:17137"/>
                  <rdf:li rdf:resource="http://identifiers.org/chebi/CHEBI:17359"/>
                  <rdf:li rdf:resource="http://identifiers.org/chebi/CHEBI:26837"/>
                  <rdf:li rdf:resource="http://identifiers.org/chebi/CHEBI:29214"/>
                  <rdf:li rdf:resource="http://identifiers.org/chebi/CHEBI:33543"/>
                  <rdf:li rdf:resource="http://identifiers.org/chebi/CHEBI:45548"/>
                  <rdf:li rdf:resource="http://identifiers.org/chebi/CHEBI:48854"/>
                  <rdf:li rdf:resource="http://identifiers.org/chebi/CHEBI:5598"/>
                  <rdf:li rdf:resource="http://identifiers.org/chebi/CHEBI:9344"/>
                  <rdf:li rdf:resource="http://identifiers.org/hmdb/HMDB00240"/>
                  <rdf:li rdf:resource="http://identifiers.org/hmdb/HMDB01033"/>
                  <rdf:li rdf:resource="http://identifiers.org/hmdb/HMDB03008"/>
                  <rdf:li rdf:resource="http://identifiers.org/hmdb/HMDB34829"/>
                  <rdf:li rdf:resource="http://identifiers.org/kegg.compound/C00094"/>
                  <rdf:li rdf:resource="http://identifiers.org/kegg.compound/C11481"/>
                  <rdf:li rdf:resource="http://identifiers.org/metanetx.chemical/MNXM105630"/>
                  <rdf:li rdf:resource="http://identifiers.org/seed.compound/cpd00081"/>
                </rdf:Bag>
              </bqbiol:is>
            </rdf:Description>
          </rdf:RDF>
        </sbml:annotation>
      </species>
      <species boundaryCondition="false" constant="false" hasOnlySubstanceUnits="false" id="M_acorn_c" name="N2-Acetyl-L-ornithine" metaid="M_acorn_c" compartment="c" fbc:charge="0" fbc:chemicalFormula="C7H14N2O3">
        <sbml:annotation xmlns:sbml="http://www.sbml.org/sbml/level3/version1/core">
          <rdf:RDF xmlns:rdf="http://www.w3.org/1999/02/22-rdf-syntax-ns#">
            <rdf:Description rdf:about="#M_acorn_c">
              <bqbiol:is xmlns:bqbiol="http://biomodels.net/biology-qualifiers/">
                <rdf:Bag>
                  <rdf:li rdf:resource="http://identifiers.org/bigg.metabolite/acorn"/>
                  <rdf:li rdf:resource="http://identifiers.org/biocyc/META:N-ALPHA-ACETYLORNITHINE"/>
                  <rdf:li rdf:resource="http://identifiers.org/chebi/CHEBI:12634"/>
                  <rdf:li rdf:resource="http://identifiers.org/chebi/CHEBI:16543"/>
                  <rdf:li rdf:resource="http://identifiers.org/chebi/CHEBI:21814"/>
                  <rdf:li rdf:resource="http://identifiers.org/chebi/CHEBI:40771"/>
                  <rdf:li rdf:resource="http://identifiers.org/chebi/CHEBI:57805"/>
                  <rdf:li rdf:resource="http://identifiers.org/chebi/CHEBI:7368"/>
                  <rdf:li rdf:resource="http://identifiers.org/hmdb/HMDB03357"/>
                  <rdf:li rdf:resource="http://identifiers.org/hmdb/HMDB06489"/>
                  <rdf:li rdf:resource="http://identifiers.org/kegg.compound/C00437"/>
                  <rdf:li rdf:resource="http://identifiers.org/metanetx.chemical/MNXM817"/>
                  <rdf:li rdf:resource="http://identifiers.org/seed.compound/cpd00342"/>
                </rdf:Bag>
              </bqbiol:is>
            </rdf:Description>
          </rdf:RDF>
        </sbml:annotation>
      </species>
      <species boundaryCondition="false" constant="false" hasOnlySubstanceUnits="false" id="M_acglu_c" name="N-Acetyl-L-glutamate" metaid="M_acglu_c" compartment="c" fbc:charge="-2" fbc:chemicalFormula="C7H9NO5">
        <sbml:annotation xmlns:sbml="http://www.sbml.org/sbml/level3/version1/core">
          <rdf:RDF xmlns:rdf="http://www.w3.org/1999/02/22-rdf-syntax-ns#">
            <rdf:Description rdf:about="#M_acglu_c">
              <bqbiol:is xmlns:bqbiol="http://biomodels.net/biology-qualifiers/">
                <rdf:Bag>
                  <rdf:li rdf:resource="http://identifiers.org/bigg.metabolite/acglu"/>
                  <rdf:li rdf:resource="http://identifiers.org/biocyc/META:ACETYL-GLU"/>
                  <rdf:li rdf:resource="http://identifiers.org/chebi/CHEBI:12575"/>
                  <rdf:li rdf:resource="http://identifiers.org/chebi/CHEBI:17533"/>
                  <rdf:li rdf:resource="http://identifiers.org/chebi/CHEBI:21549"/>
                  <rdf:li rdf:resource="http://identifiers.org/chebi/CHEBI:21552"/>
                  <rdf:li rdf:resource="http://identifiers.org/chebi/CHEBI:44335"/>
                  <rdf:li rdf:resource="http://identifiers.org/chebi/CHEBI:44337"/>
                  <rdf:li rdf:resource="http://identifiers.org/chebi/CHEBI:64040"/>
                  <rdf:li rdf:resource="http://identifiers.org/chebi/CHEBI:7150"/>
                  <rdf:li rdf:resource="http://identifiers.org/chebi/CHEBI:87274"/>
                  <rdf:li rdf:resource="http://identifiers.org/kegg.compound/C00624"/>
                  <rdf:li rdf:resource="http://identifiers.org/metanetx.chemical/MNXM730"/>
                  <rdf:li rdf:resource="http://identifiers.org/seed.compound/cpd00477"/>
                </rdf:Bag>
              </bqbiol:is>
            </rdf:Description>
          </rdf:RDF>
        </sbml:annotation>
      </species>
      <species boundaryCondition="false" constant="false" hasOnlySubstanceUnits="false" id="M_acg5sa_c" name="N-Acetyl-L-glutamate 5-semialdehyde" metaid="M_acg5sa_c" compartment="c" fbc:charge="-1" fbc:chemicalFormula="C7H10NO4">
        <sbml:annotation xmlns:sbml="http://www.sbml.org/sbml/level3/version1/core">
          <rdf:RDF xmlns:rdf="http://www.w3.org/1999/02/22-rdf-syntax-ns#">
            <rdf:Description rdf:about="#M_acg5sa_c">
              <bqbiol:is xmlns:bqbiol="http://biomodels.net/biology-qualifiers/">
                <rdf:Bag>
                  <rdf:li rdf:resource="http://identifiers.org/bigg.metabolite/acg5sa"/>
                  <rdf:li rdf:resource="http://identifiers.org/biocyc/META:CPD-469"/>
                  <rdf:li rdf:resource="http://identifiers.org/chebi/CHEBI:11493"/>
                  <rdf:li rdf:resource="http://identifiers.org/chebi/CHEBI:12461"/>
                  <rdf:li rdf:resource="http://identifiers.org/chebi/CHEBI:12577"/>
                  <rdf:li rdf:resource="http://identifiers.org/chebi/CHEBI:16319"/>
                  <rdf:li rdf:resource="http://identifiers.org/chebi/CHEBI:21551"/>
                  <rdf:li rdf:resource="http://identifiers.org/chebi/CHEBI:29123"/>
                  <rdf:li rdf:resource="http://identifiers.org/chebi/CHEBI:7152"/>
                  <rdf:li rdf:resource="http://identifiers.org/hmdb/HMDB06488"/>
                  <rdf:li rdf:resource="http://identifiers.org/kegg.compound/C01250"/>
                  <rdf:li rdf:resource="http://identifiers.org/metanetx.chemical/MNXM1062"/>
                  <rdf:li rdf:resource="http://identifiers.org/seed.compound/cpd00918"/>
                </rdf:Bag>
              </bqbiol:is>
            </rdf:Description>
          </rdf:RDF>
        </sbml:annotation>
      </species>
      <species boundaryCondition="false" constant="false" hasOnlySubstanceUnits="false" id="M_acg5p_c" name="N-Acetyl-L-glutamyl 5-phosphate" metaid="M_acg5p_c" compartment="c" fbc:charge="-3" fbc:chemicalFormula="C7H9NO8P">
        <sbml:annotation xmlns:sbml="http://www.sbml.org/sbml/level3/version1/core">
          <rdf:RDF xmlns:rdf="http://www.w3.org/1999/02/22-rdf-syntax-ns#">
            <rdf:Description rdf:about="#M_acg5p_c">
              <bqbiol:is xmlns:bqbiol="http://biomodels.net/biology-qualifiers/">
                <rdf:Bag>
                  <rdf:li rdf:resource="http://identifiers.org/bigg.metabolite/acg5p"/>
                  <rdf:li rdf:resource="http://identifiers.org/biocyc/META:N-ACETYL-GLUTAMYL-P"/>
                  <rdf:li rdf:resource="http://identifiers.org/chebi/CHEBI:12441"/>
                  <rdf:li rdf:resource="http://identifiers.org/chebi/CHEBI:12576"/>
                  <rdf:li rdf:resource="http://identifiers.org/chebi/CHEBI:16878"/>
                  <rdf:li rdf:resource="http://identifiers.org/chebi/CHEBI:21550"/>
                  <rdf:li rdf:resource="http://identifiers.org/chebi/CHEBI:57936"/>
                  <rdf:li rdf:resource="http://identifiers.org/chebi/CHEBI:7151"/>
                  <rdf:li rdf:resource="http://identifiers.org/hmdb/HMDB06456"/>
                  <rdf:li rdf:resource="http://identifiers.org/kegg.compound/C04133"/>
                  <rdf:li rdf:resource="http://identifiers.org/metanetx.chemical/MNXM1384"/>
                  <rdf:li rdf:resource="http://identifiers.org/seed.compound/cpd02552"/>
                </rdf:Bag>
              </bqbiol:is>
            </rdf:Description>
          </rdf:RDF>
        </sbml:annotation>
      </species>
      <species boundaryCondition="false" constant="false" hasOnlySubstanceUnits="false" id="M_rib__D_e" name="D-Ribose" metaid="M_rib__D_e" compartment="e" fbc:charge="0" fbc:chemicalFormula="C5H10O5">
        <sbml:annotation xmlns:sbml="http://www.sbml.org/sbml/level3/version1/core">
          <rdf:RDF xmlns:rdf="http://www.w3.org/1999/02/22-rdf-syntax-ns#">
            <rdf:Description rdf:about="#M_rib__D_e">
              <bqbiol:is xmlns:bqbiol="http://biomodels.net/biology-qualifiers/">
                <rdf:Bag>
                  <rdf:li rdf:resource="http://identifiers.org/bigg.metabolite/rib__D"/>
                  <rdf:li rdf:resource="http://identifiers.org/biocyc/META:D-Ribofuranose"/>
                  <rdf:li rdf:resource="http://identifiers.org/biocyc/META:D-Ribopyranose"/>
                  <rdf:li rdf:resource="http://identifiers.org/chebi/CHEBI:13011"/>
                  <rdf:li rdf:resource="http://identifiers.org/chebi/CHEBI:16988"/>
                  <rdf:li rdf:resource="http://identifiers.org/chebi/CHEBI:21078"/>
                  <rdf:li rdf:resource="http://identifiers.org/chebi/CHEBI:4233"/>
                  <rdf:li rdf:resource="http://identifiers.org/chebi/CHEBI:46999"/>
                  <rdf:li rdf:resource="http://identifiers.org/chebi/CHEBI:47006"/>
                  <rdf:li rdf:resource="http://identifiers.org/chebi/CHEBI:47013"/>
                  <rdf:li rdf:resource="http://identifiers.org/hmdb/HMDB00283"/>
                  <rdf:li rdf:resource="http://identifiers.org/kegg.compound/C00121"/>
                  <rdf:li rdf:resource="http://identifiers.org/kegg.compound/C21057"/>
                  <rdf:li rdf:resource="http://identifiers.org/metanetx.chemical/MNXM242"/>
                  <rdf:li rdf:resource="http://identifiers.org/seed.compound/cpd00105"/>
                </rdf:Bag>
              </bqbiol:is>
            </rdf:Description>
          </rdf:RDF>
        </sbml:annotation>
      </species>
      <species boundaryCondition="false" constant="false" hasOnlySubstanceUnits="false" id="M_gal_e" name="D-Galactose" metaid="M_gal_e" compartment="e" fbc:charge="0" fbc:chemicalFormula="C6H12O6">
        <sbml:annotation xmlns:sbml="http://www.sbml.org/sbml/level3/version1/core">
          <rdf:RDF xmlns:rdf="http://www.w3.org/1999/02/22-rdf-syntax-ns#">
            <rdf:Description rdf:about="#M_gal_e">
              <bqbiol:is xmlns:bqbiol="http://biomodels.net/biology-qualifiers/">
                <rdf:Bag>
                  <rdf:li rdf:resource="http://identifiers.org/bigg.metabolite/gal"/>
                  <rdf:li rdf:resource="http://identifiers.org/biocyc/META:ALPHA-D-GALACTOSE"/>
                  <rdf:li rdf:resource="http://identifiers.org/biocyc/META:D-galactopyranose"/>
                  <rdf:li rdf:resource="http://identifiers.org/chebi/CHEBI:10231"/>
                  <rdf:li rdf:resource="http://identifiers.org/chebi/CHEBI:12936"/>
                  <rdf:li rdf:resource="http://identifiers.org/chebi/CHEBI:22373"/>
                  <rdf:li rdf:resource="http://identifiers.org/chebi/CHEBI:28061"/>
                  <rdf:li rdf:resource="http://identifiers.org/chebi/CHEBI:4139"/>
                  <rdf:li rdf:resource="http://identifiers.org/chebi/CHEBI:42741"/>
                  <rdf:li rdf:resource="http://identifiers.org/hmdb/HMDB00143"/>
                  <rdf:li rdf:resource="http://identifiers.org/hmdb/HMDB05762"/>
                  <rdf:li rdf:resource="http://identifiers.org/kegg.compound/C00124"/>
                  <rdf:li rdf:resource="http://identifiers.org/kegg.compound/C00984"/>
                  <rdf:li rdf:resource="http://identifiers.org/kegg.drug/D04291"/>
                  <rdf:li rdf:resource="http://identifiers.org/metanetx.chemical/MNXM390"/>
                  <rdf:li rdf:resource="http://identifiers.org/seed.compound/cpd00108"/>
                  <rdf:li rdf:resource="http://identifiers.org/seed.compound/cpd00724"/>
                </rdf:Bag>
              </bqbiol:is>
            </rdf:Description>
          </rdf:RDF>
        </sbml:annotation>
      </species>
      <species boundaryCondition="false" constant="false" hasOnlySubstanceUnits="false" id="M_malt_e" name="Maltose C12H22O11" metaid="M_malt_e" compartment="e" fbc:charge="0" fbc:chemicalFormula="C12H22O11">
        <sbml:annotation xmlns:sbml="http://www.sbml.org/sbml/level3/version1/core">
          <rdf:RDF xmlns:rdf="http://www.w3.org/1999/02/22-rdf-syntax-ns#">
            <rdf:Description rdf:about="#M_malt_e">
              <bqbiol:is xmlns:bqbiol="http://biomodels.net/biology-qualifiers/">
                <rdf:Bag>
                  <rdf:li rdf:resource="http://identifiers.org/bigg.metabolite/malt"/>
                  <rdf:li rdf:resource="http://identifiers.org/biocyc/META:ALPHA-MALTOSE"/>
                  <rdf:li rdf:resource="http://identifiers.org/biocyc/META:MALTOSE"/>
                  <rdf:li rdf:resource="http://identifiers.org/chebi/CHEBI:10300"/>
                  <rdf:li rdf:resource="http://identifiers.org/chebi/CHEBI:12340"/>
                  <rdf:li rdf:resource="http://identifiers.org/chebi/CHEBI:14568"/>
                  <rdf:li rdf:resource="http://identifiers.org/chebi/CHEBI:17306"/>
                  <rdf:li rdf:resource="http://identifiers.org/chebi/CHEBI:18167"/>
                  <rdf:li rdf:resource="http://identifiers.org/chebi/CHEBI:22463"/>
                  <rdf:li rdf:resource="http://identifiers.org/chebi/CHEBI:25144"/>
                  <rdf:li rdf:resource="http://identifiers.org/chebi/CHEBI:43893"/>
                  <rdf:li rdf:resource="http://identifiers.org/chebi/CHEBI:6668"/>
                  <rdf:li rdf:resource="http://identifiers.org/kegg.compound/C00208"/>
                  <rdf:li rdf:resource="http://identifiers.org/kegg.compound/C00897"/>
                  <rdf:li rdf:resource="http://identifiers.org/kegg.drug/D00044"/>
                  <rdf:li rdf:resource="http://identifiers.org/kegg.glycan/G00275"/>
                  <rdf:li rdf:resource="http://identifiers.org/metanetx.chemical/MNXM165"/>
                  <rdf:li rdf:resource="http://identifiers.org/seed.compound/cpd00179"/>
                  <rdf:li rdf:resource="http://identifiers.org/seed.compound/cpd00665"/>
                </rdf:Bag>
              </bqbiol:is>
            </rdf:Description>
          </rdf:RDF>
        </sbml:annotation>
      </species>
      <species boundaryCondition="false" constant="false" hasOnlySubstanceUnits="false" id="M_melib_e" name="Melibiose C12H22O11" metaid="M_melib_e" compartment="e" fbc:charge="0" fbc:chemicalFormula="C12H22O11">
        <sbml:annotation xmlns:sbml="http://www.sbml.org/sbml/level3/version1/core">
          <rdf:RDF xmlns:rdf="http://www.w3.org/1999/02/22-rdf-syntax-ns#">
            <rdf:Description rdf:about="#M_melib_e">
              <bqbiol:is xmlns:bqbiol="http://biomodels.net/biology-qualifiers/">
                <rdf:Bag>
                  <rdf:li rdf:resource="http://identifiers.org/bigg.metabolite/melib"/>
                  <rdf:li rdf:resource="http://identifiers.org/biocyc/META:MELIBIOSE"/>
                  <rdf:li rdf:resource="http://identifiers.org/chebi/CHEBI:20943"/>
                  <rdf:li rdf:resource="http://identifiers.org/chebi/CHEBI:25182"/>
                  <rdf:li rdf:resource="http://identifiers.org/chebi/CHEBI:28053"/>
                  <rdf:li rdf:resource="http://identifiers.org/chebi/CHEBI:60170"/>
                  <rdf:li rdf:resource="http://identifiers.org/chebi/CHEBI:61827"/>
                  <rdf:li rdf:resource="http://identifiers.org/chebi/CHEBI:6733"/>
                  <rdf:li rdf:resource="http://identifiers.org/hmdb/HMDB00048"/>
                  <rdf:li rdf:resource="http://identifiers.org/kegg.compound/C05402"/>
                  <rdf:li rdf:resource="http://identifiers.org/kegg.glycan/G00835"/>
                  <rdf:li rdf:resource="http://identifiers.org/kegg.glycan/G01275"/>
                  <rdf:li rdf:resource="http://identifiers.org/metanetx.chemical/MNXM1434"/>
                  <rdf:li rdf:resource="http://identifiers.org/seed.compound/cpd03198"/>
                </rdf:Bag>
              </bqbiol:is>
            </rdf:Description>
          </rdf:RDF>
        </sbml:annotation>
      </species>
      <species boundaryCondition="false" constant="false" hasOnlySubstanceUnits="false" id="M_tre_c" name="Trehalose" metaid="M_tre_c" compartment="c" fbc:charge="0" fbc:chemicalFormula="C12H22O11">
        <sbml:annotation xmlns:sbml="http://www.sbml.org/sbml/level3/version1/core">
          <rdf:RDF xmlns:rdf="http://www.w3.org/1999/02/22-rdf-syntax-ns#">
            <rdf:Description rdf:about="#M_tre_c">
              <bqbiol:is xmlns:bqbiol="http://biomodels.net/biology-qualifiers/">
                <rdf:Bag>
                  <rdf:li rdf:resource="http://identifiers.org/bigg.metabolite/tre"/>
                  <rdf:li rdf:resource="http://identifiers.org/biocyc/META:CPD-15990"/>
                  <rdf:li rdf:resource="http://identifiers.org/biocyc/META:TREHALOSE"/>
                  <rdf:li rdf:resource="http://identifiers.org/chebi/CHEBI:10202"/>
                  <rdf:li rdf:resource="http://identifiers.org/chebi/CHEBI:12281"/>
                  <rdf:li rdf:resource="http://identifiers.org/chebi/CHEBI:12284"/>
                  <rdf:li rdf:resource="http://identifiers.org/chebi/CHEBI:12287"/>
                  <rdf:li rdf:resource="http://identifiers.org/chebi/CHEBI:15251"/>
                  <rdf:li rdf:resource="http://identifiers.org/chebi/CHEBI:16551"/>
                  <rdf:li rdf:resource="http://identifiers.org/chebi/CHEBI:22365"/>
                  <rdf:li rdf:resource="http://identifiers.org/chebi/CHEBI:27082"/>
                  <rdf:li rdf:resource="http://identifiers.org/chebi/CHEBI:46211"/>
                  <rdf:li rdf:resource="http://identifiers.org/hmdb/HMDB00975"/>
                  <rdf:li rdf:resource="http://identifiers.org/kegg.compound/C01083"/>
                  <rdf:li rdf:resource="http://identifiers.org/kegg.glycan/G00293"/>
                  <rdf:li rdf:resource="http://identifiers.org/metanetx.chemical/MNXM198"/>
                  <rdf:li rdf:resource="http://identifiers.org/seed.compound/cpd00794"/>
                </rdf:Bag>
              </bqbiol:is>
            </rdf:Description>
          </rdf:RDF>
        </sbml:annotation>
      </species>
      <species boundaryCondition="false" constant="false" hasOnlySubstanceUnits="false" id="M_raffin_e" name="Raffinose" metaid="M_raffin_e" compartment="e" fbc:charge="0" fbc:chemicalFormula="C18H32O16">
        <sbml:annotation xmlns:sbml="http://www.sbml.org/sbml/level3/version1/core">
          <rdf:RDF xmlns:rdf="http://www.w3.org/1999/02/22-rdf-syntax-ns#">
            <rdf:Description rdf:about="#M_raffin_e">
              <bqbiol:is xmlns:bqbiol="http://biomodels.net/biology-qualifiers/">
                <rdf:Bag>
                  <rdf:li rdf:resource="http://identifiers.org/bigg.metabolite/raffin"/>
                  <rdf:li rdf:resource="http://identifiers.org/biocyc/META:CPD-1099"/>
                  <rdf:li rdf:resource="http://identifiers.org/chebi/CHEBI:15015"/>
                  <rdf:li rdf:resource="http://identifiers.org/chebi/CHEBI:16634"/>
                  <rdf:li rdf:resource="http://identifiers.org/chebi/CHEBI:26521"/>
                  <rdf:li rdf:resource="http://identifiers.org/chebi/CHEBI:49843"/>
                  <rdf:li rdf:resource="http://identifiers.org/chebi/CHEBI:8771"/>
                  <rdf:li rdf:resource="http://identifiers.org/hmdb/HMDB03213"/>
                  <rdf:li rdf:resource="http://identifiers.org/kegg.compound/C00492"/>
                  <rdf:li rdf:resource="http://identifiers.org/kegg.glycan/G00249"/>
                  <rdf:li rdf:resource="http://identifiers.org/metanetx.chemical/MNXM621"/>
                  <rdf:li rdf:resource="http://identifiers.org/seed.compound/cpd00382"/>
                </rdf:Bag>
              </bqbiol:is>
            </rdf:Description>
          </rdf:RDF>
        </sbml:annotation>
      </species>
      <species boundaryCondition="false" constant="false" hasOnlySubstanceUnits="false" id="M_PROT_LRE_c" name="Protein, LRE specific"/>
      <species boundaryCondition="false" constant="false" hasOnlySubstanceUnits="false" id="M_hdcea_e" name="Hexadecenoate (n-C16:1)" metaid="M_hdcea_e" compartment="e" fbc:charge="-1" fbc:chemicalFormula="C16H29O2">
        <sbml:annotation xmlns:sbml="http://www.sbml.org/sbml/level3/version1/core">
          <rdf:RDF xmlns:rdf="http://www.w3.org/1999/02/22-rdf-syntax-ns#">
            <rdf:Description rdf:about="#M_hdcea_e">
              <bqbiol:is xmlns:bqbiol="http://biomodels.net/biology-qualifiers/">
                <rdf:Bag>
                  <rdf:li rdf:resource="http://identifiers.org/bigg.metabolite/hdcea"/>
                  <rdf:li rdf:resource="http://identifiers.org/metanetx.chemical/MNXM950"/>
                </rdf:Bag>
              </bqbiol:is>
            </rdf:Description>
          </rdf:RDF>
        </sbml:annotation>
      </species>
      <species boundaryCondition="false" constant="false" hasOnlySubstanceUnits="false" id="M_ocdcea_e" name="Octadecenoate (n-C18:1)" metaid="M_ocdcea_e" compartment="e" fbc:charge="-1" fbc:chemicalFormula="C18H33O2">
        <sbml:annotation xmlns:sbml="http://www.sbml.org/sbml/level3/version1/core">
          <rdf:RDF xmlns:rdf="http://www.w3.org/1999/02/22-rdf-syntax-ns#">
            <rdf:Description rdf:about="#M_ocdcea_e">
              <bqbiol:is xmlns:bqbiol="http://biomodels.net/biology-qualifiers/">
                <rdf:Bag>
                  <rdf:li rdf:resource="http://identifiers.org/bigg.metabolite/ocdcea"/>
                  <rdf:li rdf:resource="http://identifiers.org/biocyc/META:OLEATE-CPD"/>
                  <rdf:li rdf:resource="http://identifiers.org/chebi/CHEBI:104361"/>
                  <rdf:li rdf:resource="http://identifiers.org/chebi/CHEBI:14684"/>
                  <rdf:li rdf:resource="http://identifiers.org/chebi/CHEBI:16196"/>
                  <rdf:li rdf:resource="http://identifiers.org/chebi/CHEBI:25663"/>
                  <rdf:li rdf:resource="http://identifiers.org/chebi/CHEBI:25664"/>
                  <rdf:li rdf:resource="http://identifiers.org/chebi/CHEBI:30823"/>
                  <rdf:li rdf:resource="http://identifiers.org/chebi/CHEBI:44741"/>
                  <rdf:li rdf:resource="http://identifiers.org/chebi/CHEBI:7741"/>
                  <rdf:li rdf:resource="http://identifiers.org/kegg.compound/C00712"/>
                  <rdf:li rdf:resource="http://identifiers.org/kegg.drug/D02315"/>
                  <rdf:li rdf:resource="http://identifiers.org/lipidmaps/LMFA01030002"/>
                  <rdf:li rdf:resource="http://identifiers.org/lipidmaps/LMFA01030763"/>
                  <rdf:li rdf:resource="http://identifiers.org/lipidmaps/LMFA01030810"/>
                  <rdf:li rdf:resource="http://identifiers.org/metanetx.chemical/MNXM306"/>
                  <rdf:li rdf:resource="http://identifiers.org/seed.compound/cpd00536"/>
                </rdf:Bag>
              </bqbiol:is>
            </rdf:Description>
          </rdf:RDF>
        </sbml:annotation>
      </species>
      <species boundaryCondition="false" constant="false" hasOnlySubstanceUnits="false" id="M_ocdcya_e" name="Octadecadienoate" compartment="e" fbc:charge="-1" fbc:chemicalFormula="C18H31O2"/>
      <species boundaryCondition="false" constant="false" hasOnlySubstanceUnits="false" id="M_ocdctr_e" name="octadecynoate (n-C18:3)" compartment="e" fbc:charge="-1" fbc:chemicalFormula="C18H29O2"/>
      <species boundaryCondition="false" constant="false" hasOnlySubstanceUnits="false" id="M_ocdctr_c" name="octadecynoate (n-C18:3)" compartment="c" fbc:charge="-1" fbc:chemicalFormula="C18H29O2"/>
      <species boundaryCondition="false" constant="false" hasOnlySubstanceUnits="false" id="M_ocdctrACP_c" name="octadecatrienoyl-ACP (n-C18:3ACP)" compartment="c" fbc:charge="-1" fbc:chemicalFormula="C18H28OX"/>
      <species boundaryCondition="false" constant="false" hasOnlySubstanceUnits="false" id="M_LTAtotal_LRE_c" name="Lipoteichoic acid specific for L.reuteri"/>
      <species boundaryCondition="false" constant="false" hasOnlySubstanceUnits="false" id="M_LIP_LRE_c" name="Lipids specific for L.reuteri"/>
    </listOfSpecies>
    <fbc:listOfGeneProducts>
      <fbc:geneProduct fbc:id="G_LAR_RS00855" fbc:label="LAR_RS00855" fbc:name="RLRE01095" metaid="G_LAR_RS00855">
        <sbml:annotation xmlns:sbml="http://www.sbml.org/sbml/level3/version1/core">
          <rdf:RDF xmlns:rdf="http://www.w3.org/1999/02/22-rdf-syntax-ns#">
            <rdf:Description rdf:about="#G_LAR_RS00855">
              <bqbiol:is xmlns:bqbiol="http://biomodels.net/biology-qualifiers/">
                <rdf:Bag>
                  <rdf:li rdf:resource="http://identifiers.org/Protein_sequence/MIRVGIIGASGMAGSAIYKLASTKKDLNVTGIVRNESKARKILGADANLISGDIFALNDSLLSRFDVIVDAYGTSPENADRQVRLAEKLVVLARKHKIRLIFILGAGSLKTGKDKHLFVDDIEKMPGAETWINTPRQQLKELQYLETISDIDWLGISPSAVFEAGVATNYILGQDELLFNEQNESKVTAGTMAKLVVNEILAPRHHRERITVIDAE"/>
                  <rdf:li rdf:resource="http://identifiers.org/annotation/NADH-flavin reductase"/>
                  <rdf:li rdf:resource="http://identifiers.org/ncbiprotein/WP_011953377.1"/>
                  <rdf:li rdf:resource="http://identifiers.org/old_locus_tag/LAR_0157"/>
                </rdf:Bag>
              </bqbiol:is>
            </rdf:Description>
          </rdf:RDF>
        </sbml:annotation>
      </fbc:geneProduct>
      <fbc:geneProduct fbc:id="G_LAR_RS09090" fbc:label="LAR_RS09090" fbc:name="RLRE00268" metaid="G_LAR_RS09090">
        <sbml:annotation xmlns:sbml="http://www.sbml.org/sbml/level3/version1/core">
          <rdf:RDF xmlns:rdf="http://www.w3.org/1999/02/22-rdf-syntax-ns#">
            <rdf:Description rdf:about="#G_LAR_RS09090">
              <bqbiol:is xmlns:bqbiol="http://biomodels.net/biology-qualifiers/">
                <rdf:Bag>
                  <rdf:li rdf:resource="http://identifiers.org/Protein_sequence/MILLLGGTTESLEVADVLRDAKVPFIISVISDYGVKLAAKHTENVVKITFTTENFPSFCQGHHIKLILDATHPFARVISELAINEAQKLKIPYLRFERPNNYIKDANLKLVNSLEEACQISKKVKGKIYLSTGSKTAPTYAEQLGADRLHVRVLPTTKVMEKLTNAGFVASQIDAIQGPFSLALNIELFKHANAKIVVTKESGRQGGVQEKIAACQQLGIPCIIIRRPQISYPHMVSSLQELEKYLEENDEW"/>
                  <rdf:li rdf:resource="http://identifiers.org/annotation/precorrin-6A reductase"/>
                  <rdf:li rdf:resource="http://identifiers.org/ncbiprotein/WP_003669141.1"/>
                  <rdf:li rdf:resource="http://identifiers.org/old_locus_tag/LAR_1601"/>
                </rdf:Bag>
              </bqbiol:is>
            </rdf:Description>
          </rdf:RDF>
        </sbml:annotation>
      </fbc:geneProduct>
      <fbc:geneProduct fbc:id="G_LAR_RS02820" fbc:label="LAR_RS02820" fbc:name="RLRE00478" metaid="G_LAR_RS02820">
        <sbml:annotation xmlns:sbml="http://www.sbml.org/sbml/level3/version1/core">
          <rdf:RDF xmlns:rdf="http://www.w3.org/1999/02/22-rdf-syntax-ns#">
            <rdf:Description rdf:about="#G_LAR_RS02820">
              <bqbiol:is xmlns:bqbiol="http://biomodels.net/biology-qualifiers/">
                <rdf:Bag>
                  <rdf:li rdf:resource="http://identifiers.org/Protein_sequence/MKELKKLNSAQVRRMYLKFFEEHGHQVMPSASLVPVNDPTLLWINSGVATMKKYFDGKVVPDNPRMTSSQKSIRTNDIENVGKTARHHTMFEMLGNFSVGDYFKNEVIPWAWELLTSDEWFGFDPERLYITYYPKDHDAYNRWREVGVAEDHLIADEDNFWDIGQGPSGPDTEIFYDRGQEFNNLADDDPENYPGGENERYLEIWNIVFSQFNHTPEDTYEPLPHKNIDTGMGLERVVSIFENAPTNFETDLFMPLIKQAEEFSGTKKYGQNKEDDIQFKIIADHIRTITFAIGDGALPSNVGRGYVIRRLLRRAVVAGKKLGIDEPFLAKMVPTVGKIMEDYYPDVLKNADYIASVIESEEDRFSATLNGGLNLLNNVIAEAKESKTNEIDGRTAFKLYDTYGFPIELTKEYAEDEGLTVDEKGFQAAMTEQQNRARNARDMDNGMGVQTDLWTSFKEDSKYVGYTDLTVDNAKVIGLAHDGQQADEAQPGDKNIELIFDVTPFYAEMGGQVADTGDIIDNYGKKVGRVVDVQHAPNQQNLHRVELTAPIKKGARYKLVVDRIRHLKIEKNHTATHLLDQALRNVLGGHTQQAGSLVEEHYLRFDFNHFGQVTAEDLKKVENMVNEQIWKEIPVKTVETDIDSAKEMGAIALFSDKYGDKVRVVKIGDFNTEFCGGDHVKNTNELGLFKIVSEGGVGAGVRRIEAVTSSDAFKFLQDRDDLLTKSAASLKVAQIKEVPHQVETLQNELKEAQKQNESLQAKIAAQQANNVFENVQATKNGSLIAAEVQVAGMGQLRQLADAWRSKALSDVLVLATASDGKANLLVAVSDDKTKEGLKAGDLIKAIAPAINGGGGGRPNLAQAGGKNPAGIKEALSQAKGYLDK"/>
                  <rdf:li rdf:resource="http://identifiers.org/annotation/alanine--tRNA ligase"/>
                  <rdf:li rdf:resource="http://identifiers.org/ncbiprotein/WP_003667637.1"/>
                  <rdf:li rdf:resource="http://identifiers.org/old_locus_tag/LAR_0519"/>
                </rdf:Bag>
              </bqbiol:is>
            </rdf:Description>
          </rdf:RDF>
        </sbml:annotation>
      </fbc:geneProduct>
      <fbc:geneProduct fbc:id="G_LAR_RS01690" fbc:label="LAR_RS01690" fbc:name="RLRE00555" metaid="G_LAR_RS01690">
        <sbml:annotation xmlns:sbml="http://www.sbml.org/sbml/level3/version1/core">
          <rdf:RDF xmlns:rdf="http://www.w3.org/1999/02/22-rdf-syntax-ns#">
            <rdf:Description rdf:about="#G_LAR_RS01690">
              <bqbiol:is xmlns:bqbiol="http://biomodels.net/biology-qualifiers/">
                <rdf:Bag>
                  <rdf:li rdf:resource="http://identifiers.org/Protein_sequence/MPANNKKQVEKKELTAEEKKQNAQKLVDDLMTKSQAAFEKLRYYSQEQVDKICQAMALAAEEHHMDLAVDAANETGRGVAEDKAIKNIYASEYIWNNIRHDKTVGIIEDNDEDQTIKIADPLGVIAGIVPVTNPTSTTIFKSIISAKTRNTIIFSFHRQAMKSSIKTAKILQEAAEKAGAPKNMIQWLPESTRENTTALLQHPNTATILATGGPSLVKAAYSSGNPALGVGPGNGPAYIEKTANIERSVYDIVLSKTFDNGMICATENSVVVDEEIYDKVKEEFQKWNCYFLKPNEIDKFTDGFIDPDRHQVRGPIAGRSANAIADMCGIKVPDNTKVIIAEYEGVGDKYPLSAEKLSPVLTMYKATSHENAFDICAQLLHYGGEGHTAAIHTLDDDLATKYGLEMRASRIIVNSPSGIGGIGNIYNNMTPSLTLGTGSYGSNSISHNVTDWDLLNIKTIAKRRENRQWVKIPPKVYFQRNSLKELQDIPNINRAFIVTGPGMSKRGYVQRVIDQLRQRQNNTAFLVFDDVEEDPSTNTVEKGVAMMNDFKPDTIIALGGGSPMDAAKAMWMFYEHPETSWYGVMQKYLDIRKRAYQIKKPTKSQLIGIPTTSGTGSEVTPFAVITDSKTHVKYPLADYALTPNIAIVDSQFVETVPAKTTAWTGLDVLCHATESYVSVMATDYTRGWSLQTIKGVMENLPKSVQGDKLARRKMHDFSTMAGMAFGQAFLGINHSLAHKMGGAFGLPHGLLIAIAMPQVIRFNAKRPQKLALWPHYETYHATKDYADIARFIGLKGNTDEELAEAYAKKVIELAHECGVKLSLKDNGVTREEFDKAVDDLARLAYEDQCTTTNPVEPLVSQLKELLERCYDGTGVEEK"/>
                  <rdf:li rdf:resource="http://identifiers.org/annotation/bifunctional acetaldehyde-CoA/alcohol dehydrogenase"/>
                  <rdf:li rdf:resource="http://identifiers.org/ncbiprotein/WP_003667367.1"/>
                  <rdf:li rdf:resource="http://identifiers.org/old_locus_tag/LAR_0310"/>
                </rdf:Bag>
              </bqbiol:is>
            </rdf:Description>
          </rdf:RDF>
        </sbml:annotation>
      </fbc:geneProduct>
      <fbc:geneProduct fbc:id="G_LAR_RS02230" fbc:label="LAR_RS02230" fbc:name="RLRE01355" metaid="G_LAR_RS02230">
        <sbml:annotation xmlns:sbml="http://www.sbml.org/sbml/level3/version1/core">
          <rdf:RDF xmlns:rdf="http://www.w3.org/1999/02/22-rdf-syntax-ns#">
            <rdf:Description rdf:about="#G_LAR_RS02230">
              <bqbiol:is xmlns:bqbiol="http://biomodels.net/biology-qualifiers/">
                <rdf:Bag>
                  <rdf:li rdf:resource="http://identifiers.org/Protein_sequence/MTHIKFDSSALKQFVHENELGEMQAMVNAANDELRNGTGAGADFRDWLHLPTEYDKEEFARIKKAADKIQRDSDVLVVIGIGGSYLGAQMAIDFLHNTFYQAQNAKDRKAPLVVFAGNSLSSTYVHDLIQLIGDKDFSINVVSKSGTTTEPSIAFRIFKGLLIKKYGENEANKRIYATTDKTKGALKTEADAHGYETFVIPDGVGGRYSVLSAVGLLPIAASGADIDKLMEGAAQAEKDYVDPDLTKNEAYQYAAYRNILYRKGYETELLENYEPNMRMFAEWWKQLAGESEGKDQKGIYPSSANFTTDLHSLGQYIQEGRRFLMETVVKLDKPNYDMEIPTEPDNLDGLGYLEGKTMDYVNTKAYEAVVAAHTDGGVPVMTVHIPQEDEYTLGYLIYFFEVAMGISGYLNGINPFNQPGVEAYKTNMFGLLGKPGYEEIGKELRAKMDKND"/>
                  <rdf:li rdf:resource="http://identifiers.org/annotation/glucose-6-phosphate isomerase"/>
                  <rdf:li rdf:resource="http://identifiers.org/ncbiprotein/WP_003667509.1"/>
                  <rdf:li rdf:resource="http://identifiers.org/old_locus_tag/LAR_0415"/>
                </rdf:Bag>
              </bqbiol:is>
            </rdf:Description>
          </rdf:RDF>
        </sbml:annotation>
      </fbc:geneProduct>
      <fbc:geneProduct fbc:id="G_LAR_RS00565" fbc:label="LAR_RS00565" fbc:name="RLRE01426" metaid="G_LAR_RS00565">
        <sbml:annotation xmlns:sbml="http://www.sbml.org/sbml/level3/version1/core">
          <rdf:RDF xmlns:rdf="http://www.w3.org/1999/02/22-rdf-syntax-ns#">
            <rdf:Description rdf:about="#G_LAR_RS00565">
              <bqbiol:is xmlns:bqbiol="http://biomodels.net/biology-qualifiers/">
                <rdf:Bag>
                  <rdf:li rdf:resource="http://identifiers.org/Protein_sequence/MKLTQAQLAKYMDHTMLKPEATPEMIDKTVEEARKYNTASVCINPYWVKRVHEGLEGTDINTCTVIGFPLGATSTESKVFETKQAIEDGADEIDMVINIGELKAENDDAVVADIKAVADATHEKGKLLKVIIENALLTDEEKARASKLTVKGDADFVKTSTGFLTSGAKVEDVKIMREAVGPDFKIKAAGGIHSLQEAYDMIEAGANRLGVSASVQILEEAAKQ"/>
                  <rdf:li rdf:resource="http://identifiers.org/annotation/deoxyribose-phosphate aldolase"/>
                  <rdf:li rdf:resource="http://identifiers.org/ncbiprotein/WP_011953367.1"/>
                  <rdf:li rdf:resource="http://identifiers.org/old_locus_tag/LAR_0105"/>
                </rdf:Bag>
              </bqbiol:is>
            </rdf:Description>
          </rdf:RDF>
        </sbml:annotation>
      </fbc:geneProduct>
      <fbc:geneProduct fbc:id="G_LAR_RS07575" fbc:label="LAR_RS07575" fbc:name="RLRE00165" metaid="G_LAR_RS07575">
        <sbml:annotation xmlns:sbml="http://www.sbml.org/sbml/level3/version1/core">
          <rdf:RDF xmlns:rdf="http://www.w3.org/1999/02/22-rdf-syntax-ns#">
            <rdf:Description rdf:about="#G_LAR_RS07575">
              <bqbiol:is xmlns:bqbiol="http://biomodels.net/biology-qualifiers/">
                <rdf:Bag>
                  <rdf:li rdf:resource="http://identifiers.org/Protein_sequence/MLKVNTLFIMTASILVLLMTPGLAFFYGGLVNRRHANNMLLTVFMMCGLAVILWITVGYSLSFSGNHWGIVGNLNNILMIHVPIDAITKTGIPIGDYAMFMMMFAIITPAIFCGSVVGHGRFNFLVMFTICWSIFVYYPLVHMVWAPHGLLARLGAVDFAGGLVVHVNAGITALILSAWVGRRKDVRSQRNNLSWVLIGTALLWIGWYGFNAGSALAVNDTAVQAMLTTTISCSSAMVTWMLLDRYQFNHVTLAGVCNGAITGLVAITPGAGYVTLGGSMIIGIVGAIVSQYFITKIKPQLPIDDVVDAFGCHGVSGIWGSIATGIFASHQISHLVPNGLLFGGGLHLLLVQIFVTLLTIIFIGVMDIILIKLLSIILPVSIDNEKLAAIQSK"/>
                  <rdf:li rdf:resource="http://identifiers.org/annotation/ammonium transporter"/>
                  <rdf:li rdf:resource="http://identifiers.org/ncbiprotein/WP_003668715.1"/>
                  <rdf:li rdf:resource="http://identifiers.org/old_locus_tag/LAR_1328"/>
                </rdf:Bag>
              </bqbiol:is>
            </rdf:Description>
          </rdf:RDF>
        </sbml:annotation>
      </fbc:geneProduct>
      <fbc:geneProduct fbc:id="G_None" fbc:label="None" fbc:name="None"/>
      <fbc:geneProduct fbc:id="G_LAR_RS01145" fbc:label="LAR_RS01145" fbc:name="RLRE01344" metaid="G_LAR_RS01145">
        <sbml:annotation xmlns:sbml="http://www.sbml.org/sbml/level3/version1/core">
          <rdf:RDF xmlns:rdf="http://www.w3.org/1999/02/22-rdf-syntax-ns#">
            <rdf:Description rdf:about="#G_LAR_RS01145">
              <bqbiol:is xmlns:bqbiol="http://biomodels.net/biology-qualifiers/">
                <rdf:Bag>
                  <rdf:li rdf:resource="http://identifiers.org/Protein_sequence/MTQQYFDQNLKIFALNSNRPLAEKIAKHVGVDLGKLSVNRFSDGEIQINIEESVRGDNVYVIQSTSAPVNDNLMELLIMVDALRRASAKTINVVMPYYGYARQDRKARSREPITAKLVANMLQNSGVDRIIALDLHAAQIQGFFDIPVDHLMGAPLLAEYFINQGVAENAVVISPDHGGVTRARALAEFLKSPIAIIDKRRPRANVAQIMNIIGDVKGKKCIMIDDMIDTAGTISLGSQALIDAGAEEVYASCTHAVLSGPAIERLRNAPLKEVVVTDSIQLPKEKQIDKIKQVSVAPLIGDAIKRINENRPVSPLFKQVFQSAQLEKK"/>
                  <rdf:li rdf:resource="http://identifiers.org/annotation/ribose-phosphate pyrophosphokinase"/>
                  <rdf:li rdf:resource="http://identifiers.org/ncbiprotein/WP_003667197.1"/>
                  <rdf:li rdf:resource="http://identifiers.org/old_locus_tag/LAR_0212"/>
                </rdf:Bag>
              </bqbiol:is>
            </rdf:Description>
          </rdf:RDF>
        </sbml:annotation>
      </fbc:geneProduct>
      <fbc:geneProduct fbc:id="G_LAR_RS09965" fbc:label="LAR_RS09965" fbc:name="RLRE00417" metaid="G_LAR_RS09965">
        <sbml:annotation xmlns:sbml="http://www.sbml.org/sbml/level3/version1/core">
          <rdf:RDF xmlns:rdf="http://www.w3.org/1999/02/22-rdf-syntax-ns#">
            <rdf:Description rdf:about="#G_LAR_RS09965">
              <bqbiol:is xmlns:bqbiol="http://biomodels.net/biology-qualifiers/">
                <rdf:Bag>
                  <rdf:li rdf:resource="http://identifiers.org/Protein_sequence/METITISEVPKHVGETVKIGVWLTDKRSSGKIAFLQLRDGTGFFQGIIRKNDVSEEKFDSAKHDLHQETSFWVTGEIAEDKRSKFGYEIHIKDFDIVGESEDYPIGNKEHGIDFLLDNRHLWLRSRKPWALMRIRSRVKLATMEFFEKHGFTQFDAPELTGSAPEGTTELFETDYFDRSAFLSQSGQLYAEAGAMALGRVYTMGPTFRAEKSKTRRHLMEFWMIEPEMAWMHQDESLKIQEQYIAYLVQDLIDHCARELEMVGRSVESLKPFTELPYPRITYKEAIEILQKGGFDVEYGADFGSPEETYLADQFQKPVFILNYPKEIKAFYMPEDPEDSRQVICADLLAPEGYGEIIGGSERSYDYEYITNKLEENGLSKEDYGWYDDLRKYGSIPHSGFGMGLERFLAWITLQDHIRETIPFPRMLNRLNP"/>
                  <rdf:li rdf:resource="http://identifiers.org/annotation/asparagine--tRNA ligase"/>
                  <rdf:li rdf:resource="http://identifiers.org/ncbiprotein/WP_011953603.1"/>
                  <rdf:li rdf:resource="http://identifiers.org/old_locus_tag/LAR_1768"/>
                </rdf:Bag>
              </bqbiol:is>
            </rdf:Description>
          </rdf:RDF>
        </sbml:annotation>
      </fbc:geneProduct>
      <fbc:geneProduct fbc:id="G_LAR_RS04145" fbc:label="LAR_RS04145" fbc:name="RLRE01183" metaid="G_LAR_RS04145">
        <sbml:annotation xmlns:sbml="http://www.sbml.org/sbml/level3/version1/core">
          <rdf:RDF xmlns:rdf="http://www.w3.org/1999/02/22-rdf-syntax-ns#">
            <rdf:Description rdf:about="#G_LAR_RS04145">
              <bqbiol:is xmlns:bqbiol="http://biomodels.net/biology-qualifiers/">
                <rdf:Bag>
                  <rdf:li rdf:resource="http://identifiers.org/Protein_sequence/MATNVNEEQYLDLIRYVLANGHQKGDRTGTGTKSVFGYQMRFDLSKGFPILTTKKVPFGLIKSELLWFLRGDTNIRFLLQHKNHIWDEWAFKKWVESDEYQGPDMTDFGHRWLKDPEFKQVYLQEKKAFCQRILEDDDFAQKYGDLGLVYGSQWRKWKTSQGDTIDQIANVIQQIKTTPDSRRMIVSAWNPEDVPSMALPPCHTMFQFYVNDGKLSCQLYQRSADIFLGVPFNIASYALLTHMIAHQCGLEPGEFVHTLGDAHIYLNHLDQVKEQLTRTPHEAPKLILPAEPKPIDQYEMTDIKLEGYTHEPAIKAPVAV"/>
                  <rdf:li rdf:resource="http://identifiers.org/annotation/thymidylate synthase"/>
                  <rdf:li rdf:resource="http://identifiers.org/ncbiprotein/WP_003668102.1"/>
                  <rdf:li rdf:resource="http://identifiers.org/old_locus_tag/LAR_0739"/>
                </rdf:Bag>
              </bqbiol:is>
            </rdf:Description>
          </rdf:RDF>
        </sbml:annotation>
      </fbc:geneProduct>
      <fbc:geneProduct fbc:id="G_LAR_RS01735" fbc:label="LAR_RS01735" fbc:name="RLRE00564" metaid="G_LAR_RS01735">
        <sbml:annotation xmlns:sbml="http://www.sbml.org/sbml/level3/version1/core">
          <rdf:RDF xmlns:rdf="http://www.w3.org/1999/02/22-rdf-syntax-ns#">
            <rdf:Description rdf:about="#G_LAR_RS01735">
              <bqbiol:is xmlns:bqbiol="http://biomodels.net/biology-qualifiers/">
                <rdf:Bag>
                  <rdf:li rdf:resource="http://identifiers.org/Protein_sequence/MDGKFISFEGPDGAGKTSVIQQIQLELEDQLGTEKVMYTREPGGNKISEQIRQVLFDGQNTDMDGRTEALLFAAARRQHIVSEIIPGLKAGKVILCDRFVDSSIAYQGAGRGLGEKEIWQINQFAIDGLMPALTIYLDIESEIGLKRIAEHRSNQVNRLDEEKLEFHRTVRQSYLKLYQNYPERIELIDASQPLEKVIEDVKATIHDRFSDLF"/>
                  <rdf:li rdf:resource="http://identifiers.org/annotation/thymidylate kinase"/>
                  <rdf:li rdf:resource="http://identifiers.org/ncbiprotein/WP_003667383.1"/>
                  <rdf:li rdf:resource="http://identifiers.org/old_locus_tag/LAR_0319"/>
                </rdf:Bag>
              </bqbiol:is>
            </rdf:Description>
          </rdf:RDF>
        </sbml:annotation>
      </fbc:geneProduct>
      <fbc:geneProduct fbc:id="G_LAR_RS09065" fbc:label="LAR_RS09065" fbc:name="RLRE00273" metaid="G_LAR_RS09065">
        <sbml:annotation xmlns:sbml="http://www.sbml.org/sbml/level3/version1/core">
          <rdf:RDF xmlns:rdf="http://www.w3.org/1999/02/22-rdf-syntax-ns#">
            <rdf:Description rdf:about="#G_LAR_RS09065">
              <bqbiol:is xmlns:bqbiol="http://biomodels.net/biology-qualifiers/">
                <rdf:Bag>
                  <rdf:li rdf:resource="http://identifiers.org/Protein_sequence/MKKRTKTNIILAICVILLVLIPFIFVKGEYSGSDDQGTEQIKKFDPSYKAWAHPVWTPPSGEIESLLFTVQGSLGTGIICYFIGAAHGKKKAQQNKTKQTVKQ"/>
                  <rdf:li rdf:resource="http://identifiers.org/annotation/energy-coupling factor ABC transporter substrate-binding protein"/>
                  <rdf:li rdf:resource="http://identifiers.org/ncbiprotein/WP_003669130.1"/>
                  <rdf:li rdf:resource="http://identifiers.org/old_locus_tag/LAR_1596"/>
                </rdf:Bag>
              </bqbiol:is>
            </rdf:Description>
          </rdf:RDF>
        </sbml:annotation>
      </fbc:geneProduct>
      <fbc:geneProduct fbc:id="G_LAR_RS07785" fbc:label="LAR_RS07785" fbc:name="RLRE01650" metaid="G_LAR_RS07785">
        <sbml:annotation xmlns:sbml="http://www.sbml.org/sbml/level3/version1/core">
          <rdf:RDF xmlns:rdf="http://www.w3.org/1999/02/22-rdf-syntax-ns#">
            <rdf:Description rdf:about="#G_LAR_RS07785">
              <bqbiol:is xmlns:bqbiol="http://biomodels.net/biology-qualifiers/">
                <rdf:Bag>
                  <rdf:li rdf:resource="http://identifiers.org/Protein_sequence/MAKAAITVKKLHYIYPNSTNEALHNVSLTIKEQEFVAIIGQTGSGKSTLVSLIDGLIKPSSGELNVAGLEINATTKAEYLSKIHHQVGFVFQFPEQQLFAETVAEDIAFGPHNLGWPAKKIEKAVDEVLKMVDLPLELKSHSPFALSGGQMRRVAIAGVLAMDPQILILDEPTAGLDTQATNDLLKLIKELNKKGTTIIMVTHQMEQVAYYANHVIAMSNGQVVADTTPQQLFNDAQRLKKLSLTLPVSVEVAQFLSKDGITLKNTEPLTLDALADEIAEAMRRKENE"/>
                  <rdf:li rdf:resource="http://identifiers.org/annotation/energy-coupling factor transporter ATPase"/>
                  <rdf:li rdf:resource="http://identifiers.org/ncbiprotein/WP_003668775.1"/>
                  <rdf:li rdf:resource="http://identifiers.org/old_locus_tag/LAR_1365"/>
                </rdf:Bag>
              </bqbiol:is>
            </rdf:Description>
          </rdf:RDF>
        </sbml:annotation>
      </fbc:geneProduct>
      <fbc:geneProduct fbc:id="G_LAR_RS07780" fbc:label="LAR_RS07780" fbc:name="RLRE01649" metaid="G_LAR_RS07780">
        <sbml:annotation xmlns:sbml="http://www.sbml.org/sbml/level3/version1/core">
          <rdf:RDF xmlns:rdf="http://www.w3.org/1999/02/22-rdf-syntax-ns#">
            <rdf:Description rdf:about="#G_LAR_RS07780">
              <bqbiol:is xmlns:bqbiol="http://biomodels.net/biology-qualifiers/">
                <rdf:Bag>
                  <rdf:li rdf:resource="http://identifiers.org/Protein_sequence/MNSKIVFGSYVPVKSILHRLDPRIKLIMCIIYVILIFFVNNFLAAIWLLLALLAAIKLSNVGLRQYWQGIKPLFLIILITVAFQILFSSGGKMYWHWGIMAITRDGLINSLIIFYRFIVIITASTVLTATTQTFQIADALAWLMKPLQIIKVPVNQITLMLSIALRFVPTIMDETNKIMKAQRARGINFNAGNLLTRIKHLVPILIPLFVNSFKRAEELATAMEARGYDPNAPRTHYRQLVWHKNDAWAGLALLIVTVGLVCIRIFL"/>
                  <rdf:li rdf:resource="http://identifiers.org/annotation/energy-coupling factor transporter transmembrane protein EcfT"/>
                  <rdf:li rdf:resource="http://identifiers.org/ncbiprotein/WP_003668773.1"/>
                  <rdf:li rdf:resource="http://identifiers.org/old_locus_tag/LAR_1364"/>
                </rdf:Bag>
              </bqbiol:is>
            </rdf:Description>
          </rdf:RDF>
        </sbml:annotation>
      </fbc:geneProduct>
      <fbc:geneProduct fbc:id="G_LAR_RS07790" fbc:label="LAR_RS07790" fbc:name="RLRE01651" metaid="G_LAR_RS07790">
        <sbml:annotation xmlns:sbml="http://www.sbml.org/sbml/level3/version1/core">
          <rdf:RDF xmlns:rdf="http://www.w3.org/1999/02/22-rdf-syntax-ns#">
            <rdf:Description rdf:about="#G_LAR_RS07790">
              <bqbiol:is xmlns:bqbiol="http://biomodels.net/biology-qualifiers/">
                <rdf:Bag>
                  <rdf:li rdf:resource="http://identifiers.org/Protein_sequence/MTGIKIRKLVFTYPDSKYPVLNNINLDFEPFSWTAIIGHNGSGKSTLARLIDGLLSPTAGSIEVDGIQVNESSLGQIHQQIGFVFQNPENQFVGATVADDVAFGLENRQVAQNEMGEKIDKALKMVGMSDYKNTAPINLSGGQKQRVALAGILALMPKIIILDEATSMLDPLARQEILSLLQRLKNEYNLSIISITHDLKEIELADKIIVLNDSQVVKQGTPSEILKDKELLLEIGVGVPASQQLQKLLVERGINIPNRYLNLEELKNWLKQQLQ"/>
                  <rdf:li rdf:resource="http://identifiers.org/annotation/energy-coupling factor transporter ATPase"/>
                  <rdf:li rdf:resource="http://identifiers.org/ncbiprotein/WP_003668776.1"/>
                  <rdf:li rdf:resource="http://identifiers.org/old_locus_tag/LAR_1366"/>
                </rdf:Bag>
              </bqbiol:is>
            </rdf:Description>
          </rdf:RDF>
        </sbml:annotation>
      </fbc:geneProduct>
      <fbc:geneProduct fbc:id="G_LAR_RS09055" fbc:label="LAR_RS09055" fbc:name="RLRE00275" metaid="G_LAR_RS09055">
        <sbml:annotation xmlns:sbml="http://www.sbml.org/sbml/level3/version1/core">
          <rdf:RDF xmlns:rdf="http://www.w3.org/1999/02/22-rdf-syntax-ns#">
            <rdf:Description rdf:about="#G_LAR_RS09055">
              <bqbiol:is xmlns:bqbiol="http://biomodels.net/biology-qualifiers/">
                <rdf:Bag>
                  <rdf:li rdf:resource="http://identifiers.org/Protein_sequence/MIELRHVSFSYDDKHKILDDVSMKLGHDNQSVIGIIGHNGAGKSTLFLNLVGELKPTAGEIFVDGHKVEYSKKGLRNLRRKIGIVFQNSDQQIFYSIVKDDVAFALRNLKVSNDEIKQRVERVLRELDISNLKDQPIQYLSGGQKKRVAIAGIMVIGSEWILLDEPTSGLDPDGRLRMKKLIKKLIANGQKIILSSHDMDFMYEVCDYFYLLGNNRILKEGNRENVFNDEQLLKENNLEQPWLVKIHQKLGLPLYTTEQELFAEQGK"/>
                  <rdf:li rdf:resource="http://identifiers.org/annotation/cobalt ABC transporter ATP-binding protein"/>
                  <rdf:li rdf:resource="http://identifiers.org/ncbiprotein/WP_003669127.1"/>
                  <rdf:li rdf:resource="http://identifiers.org/old_locus_tag/LAR_1594"/>
                </rdf:Bag>
              </bqbiol:is>
            </rdf:Description>
          </rdf:RDF>
        </sbml:annotation>
      </fbc:geneProduct>
      <fbc:geneProduct fbc:id="G_LAR_RS09060" fbc:label="LAR_RS09060" fbc:name="RLRE00274" metaid="G_LAR_RS09060">
        <sbml:annotation xmlns:sbml="http://www.sbml.org/sbml/level3/version1/core">
          <rdf:RDF xmlns:rdf="http://www.w3.org/1999/02/22-rdf-syntax-ns#">
            <rdf:Description rdf:about="#G_LAR_RS09060">
              <bqbiol:is xmlns:bqbiol="http://biomodels.net/biology-qualifiers/">
                <rdf:Bag>
                  <rdf:li rdf:resource="http://identifiers.org/Protein_sequence/MLSIDKYAYENRIVNWSPKLKAFLWLVGMVLAFQPIQWIKVIVLFTVAGITIYVTNVSFKRYISWFYAIIPFVVLSIIGIVVTISSQRSTLIGPIKLGNVYLGLAKVMMPKAGQVALQCMTAIVCTYWFALTTPFIQILQVLKAMHLPRVMIEVTMLMYRFIFIFIDAFEQIHRAQRLRFGYDSFSLMIHSSGILAKMLFEQVIINYQMMTKALDAKLYNGDFYL"/>
                  <rdf:li rdf:resource="http://identifiers.org/annotation/cobalt ECF transporter T component CbiQ"/>
                  <rdf:li rdf:resource="http://identifiers.org/ncbiprotein/WP_003669129.1"/>
                  <rdf:li rdf:resource="http://identifiers.org/old_locus_tag/LAR_1595"/>
                </rdf:Bag>
              </bqbiol:is>
            </rdf:Description>
          </rdf:RDF>
        </sbml:annotation>
      </fbc:geneProduct>
      <fbc:geneProduct fbc:id="G_LAR_RS05245" fbc:label="LAR_RS05245" fbc:name="RLRE01406" metaid="G_LAR_RS05245">
        <sbml:annotation xmlns:sbml="http://www.sbml.org/sbml/level3/version1/core">
          <rdf:RDF xmlns:rdf="http://www.w3.org/1999/02/22-rdf-syntax-ns#">
            <rdf:Description rdf:about="#G_LAR_RS05245">
              <bqbiol:is xmlns:bqbiol="http://biomodels.net/biology-qualifiers/">
                <rdf:Bag>
                  <rdf:li rdf:resource="http://identifiers.org/Protein_sequence/MELTDKVVFISGSTRGIGAATALEFAKAGSRLILNGRQDDLPKAFKEKLDLLGTEYHYLKGDIANEESVSELAAAAWQIYEKIDILINNAGITNDKLMMGMKTSDFDQIINVNLRGTFMLTQPIFKKMLKKRAGCIINLASIVGLHGNTGQANYAASKAGIIGLTKSIAQEGAHRGIRCNAIAPGMITSDMTEKLSERVKEQILSRIPLNRLGQPKEVAKTAKFLAENDYLTGQTIVVDGGMTI"/>
                  <rdf:li rdf:resource="http://identifiers.org/annotation/3-oxoacyl-[acyl-carrier-protein] reductase"/>
                  <rdf:li rdf:resource="http://identifiers.org/ncbiprotein/WP_003667757.1"/>
                  <rdf:li rdf:resource="http://identifiers.org/old_locus_tag/LAR_0924"/>
                </rdf:Bag>
              </bqbiol:is>
            </rdf:Description>
          </rdf:RDF>
        </sbml:annotation>
      </fbc:geneProduct>
      <fbc:geneProduct fbc:id="G_LAR_RS00845" fbc:label="LAR_RS00845" fbc:name="RLRE01093" metaid="G_LAR_RS00845">
        <sbml:annotation xmlns:sbml="http://www.sbml.org/sbml/level3/version1/core">
          <rdf:RDF xmlns:rdf="http://www.w3.org/1999/02/22-rdf-syntax-ns#">
            <rdf:Description rdf:about="#G_LAR_RS00845">
              <bqbiol:is xmlns:bqbiol="http://biomodels.net/biology-qualifiers/">
                <rdf:Bag>
                  <rdf:li rdf:resource="http://identifiers.org/Protein_sequence/MQTVVITGGTSGIGLATANIFLKNEWNTVLIGRDAEKGMQVEQQLGETYSPAQVAFIQADISKSSEVEHVKQITLNKFKTVDAIINNAGIVIHGEVHETSEEDWDKIFNVDVKGTFLVSKAFLPTMIEQDHGSIVNISSVSGMAGDRAMVAYNAAKGAIINMTRAMAIDYGKNNIRVNVVAPGPTNTPLFHQDKQKFAKNSPLNRIVEPEEVAAAIYFVASPAASAITGEVIPVTAGFEISTGQPM"/>
                  <rdf:li rdf:resource="http://identifiers.org/annotation/NAD(P)-dependent oxidoreductase"/>
                  <rdf:li rdf:resource="http://identifiers.org/ncbiprotein/WP_003667121.1"/>
                  <rdf:li rdf:resource="http://identifiers.org/old_locus_tag/LAR_0155"/>
                </rdf:Bag>
              </bqbiol:is>
            </rdf:Description>
          </rdf:RDF>
        </sbml:annotation>
      </fbc:geneProduct>
      <fbc:geneProduct fbc:id="G_LAR_RS02160" fbc:label="LAR_RS02160" fbc:name="RLRE01554" metaid="G_LAR_RS02160">
        <sbml:annotation xmlns:sbml="http://www.sbml.org/sbml/level3/version1/core">
          <rdf:RDF xmlns:rdf="http://www.w3.org/1999/02/22-rdf-syntax-ns#">
            <rdf:Description rdf:about="#G_LAR_RS02160">
              <bqbiol:is xmlns:bqbiol="http://biomodels.net/biology-qualifiers/">
                <rdf:Bag>
                  <rdf:li rdf:resource="http://identifiers.org/Protein_sequence/MENEVKKENGQSWVQLSDGYLSRTPMFQFVILCLIFPLWGAAASLNDILITQFKTVFTLNDTATAFVQSAFYGGYFLMAIPASILIKKTSYKLAILIGLLFYIIGCGMFFPASHVATYSMFLVAIFAIAIGLSFLETSCDTYATMFGPKETANKRLNVANVLIPLGDIMGIVLGKYLIFGEGGNIADKVAKMSKSEAEAYNEHLLQLTLQPYKYILIVLIIIFIVLAVTKMPRAKAFSTGSETKEDQPSLGETFNYLFHNKRYMKGVLCQFIYAGMQTTVWSFTIRLALRLDSHISDAAASTFMIYSYIAWFFGKLVANWFLDRYSITKVLTWFSLLGTISLVITFTVPNITAVIAAIATSFFFGPEWPTIYAHTLDQIHEKKYTETGGAFIVMSLIGGAIVPTIQGRVSDLTGSMQLSFIVPAICFALITIYFWTEHRWEKAHPNEVQEH"/>
                  <rdf:li rdf:resource="http://identifiers.org/annotation/L-fucose:H+ symporter permease"/>
                  <rdf:li rdf:resource="http://identifiers.org/ncbiprotein/WP_003667493.1"/>
                  <rdf:li rdf:resource="http://identifiers.org/old_locus_tag/LAR_0401"/>
                </rdf:Bag>
              </bqbiol:is>
            </rdf:Description>
          </rdf:RDF>
        </sbml:annotation>
      </fbc:geneProduct>
      <fbc:geneProduct fbc:id="G_LAR_RS10035" fbc:label="LAR_RS10035" fbc:name="RLRE00431" metaid="G_LAR_RS10035">
        <sbml:annotation xmlns:sbml="http://www.sbml.org/sbml/level3/version1/core">
          <rdf:RDF xmlns:rdf="http://www.w3.org/1999/02/22-rdf-syntax-ns#">
            <rdf:Description rdf:about="#G_LAR_RS10035">
              <bqbiol:is xmlns:bqbiol="http://biomodels.net/biology-qualifiers/">
                <rdf:Bag>
                  <rdf:li rdf:resource="http://identifiers.org/Protein_sequence/MTKKLLLLSTGGTIASVVSDEGLAPGESGEELIKMLGRLEYDITVRDILELDSSNIQPEEWKIIAEAIYDHRNEYDGIVVSHGTDTMAYTASMLTFMLQHINIPVVLTGSQVPMNVILSDAPDNLRLAFAAAANCEPGVYIAFNRKVMRGCRSVKVRTTAFDAFESVNVPPVGEVTSDGFSIRDHQHPQPGKSQLNTKIDTHVSLVKLFPGFDPALLHAMAKNGCHGIVIEAYGLGGMTSIRRNMVAAVGELIQNGIPIITSSQCLYERSDLTKYEVGRLALLEGAISARDMTSESAITKLMWGLGQGMDVKEIADFFNTDVAGEVTLD"/>
                  <rdf:li rdf:resource="http://identifiers.org/annotation/asparaginase"/>
                  <rdf:li rdf:resource="http://identifiers.org/ncbiprotein/WP_003669417.1"/>
                  <rdf:li rdf:resource="http://identifiers.org/old_locus_tag/LAR_1782"/>
                </rdf:Bag>
              </bqbiol:is>
            </rdf:Description>
          </rdf:RDF>
        </sbml:annotation>
      </fbc:geneProduct>
      <fbc:geneProduct fbc:id="G_LAR_RS05650" fbc:label="LAR_RS05650" fbc:name="RLRE01011" metaid="G_LAR_RS05650">
        <sbml:annotation xmlns:sbml="http://www.sbml.org/sbml/level3/version1/core">
          <rdf:RDF xmlns:rdf="http://www.w3.org/1999/02/22-rdf-syntax-ns#">
            <rdf:Description rdf:about="#G_LAR_RS05650">
              <bqbiol:is xmlns:bqbiol="http://biomodels.net/biology-qualifiers/">
                <rdf:Bag>
                  <rdf:li rdf:resource="http://identifiers.org/Protein_sequence/MTKITAELTKPLLIDGAMSTALEQLGADTNNSLWTASVLANQPALVKKVHQEYFKAGDRLAITDTYQANVPAFIKNGYSKQEAHSLIQRAVVLAKEARDEYQQETGIYNYVAGALGPYGAYLANGSEYSGAYHLSTIEYQQFHRPRLTDILTVGVDVIAIETQPRLDEVLAELDLVKELAPDTLCYVSFSLKDSTHLPDGTPLAVAARTVAKYTNVFAVGVNCIPLEEVTAAIETVHQVTEKPVIAYPNSSATYDPTTKTWSYPHGRRGLVDYLPQWIAAGLIIVGGCCTTTPQDIAALHEYLKGGAYHD"/>
                  <rdf:li rdf:resource="http://identifiers.org/annotation/homocysteine S-methyltransferase"/>
                  <rdf:li rdf:resource="http://identifiers.org/ncbiprotein/WP_003667059.1"/>
                  <rdf:li rdf:resource="http://identifiers.org/old_locus_tag/LAR_0993"/>
                </rdf:Bag>
              </bqbiol:is>
            </rdf:Description>
          </rdf:RDF>
        </sbml:annotation>
      </fbc:geneProduct>
      <fbc:geneProduct fbc:id="G_LAR_RS03985" fbc:label="LAR_RS03985" fbc:name="RLRE00833" metaid="G_LAR_RS03985">
        <sbml:annotation xmlns:sbml="http://www.sbml.org/sbml/level3/version1/core">
          <rdf:RDF xmlns:rdf="http://www.w3.org/1999/02/22-rdf-syntax-ns#">
            <rdf:Description rdf:about="#G_LAR_RS03985">
              <bqbiol:is xmlns:bqbiol="http://biomodels.net/biology-qualifiers/">
                <rdf:Bag>
                  <rdf:li rdf:resource="http://identifiers.org/Protein_sequence/MDSRDKHQTEKNHHLIQAMCHAIDGIIQVLREERNMRYHLLAACLAIIMSILLHISAMEWLWILLAIFVVFTSEFLNTVTEAVTDLIVDHHYELNVKKAKDVAAGGVLISAIFSVLVGLIIFIPRILAIIR"/>
                  <rdf:li rdf:resource="http://identifiers.org/annotation/UDP kinase"/>
                  <rdf:li rdf:resource="http://identifiers.org/ncbiprotein/WP_003665857.1"/>
                  <rdf:li rdf:resource="http://identifiers.org/old_locus_tag/LAR_0708"/>
                </rdf:Bag>
              </bqbiol:is>
            </rdf:Description>
          </rdf:RDF>
        </sbml:annotation>
      </fbc:geneProduct>
      <fbc:geneProduct fbc:id="G_LAR_RS07710" fbc:label="LAR_RS07710" fbc:name="RLRE01059" metaid="G_LAR_RS07710">
        <sbml:annotation xmlns:sbml="http://www.sbml.org/sbml/level3/version1/core">
          <rdf:RDF xmlns:rdf="http://www.w3.org/1999/02/22-rdf-syntax-ns#">
            <rdf:Description rdf:about="#G_LAR_RS07710">
              <bqbiol:is xmlns:bqbiol="http://biomodels.net/biology-qualifiers/">
                <rdf:Bag>
                  <rdf:li rdf:resource="http://identifiers.org/Protein_sequence/MTVRKRARIIYNPTSGRETLRSDLVDILAIYEKAGYETSAFATTPAPNSAKNEATRAAEDGFDLIVAAGGDGTLNEVVNGIAGLEHRPTLAIIPAGTTNDYARALRIPRDDPIAAAKLILKKNKKFKIDIGRAGENYFMNIAAGGTMTELTYEVPSQMKSLFGYAAYFAKGAELMPRIKPVDMLIKYDNQEYRGSASMFMIALTNSVGGFEQIVPDASLDDGKFTMIIVKKSSVIDMLSLMAKALQGKHLDDPRIIYAKATDIEVIPLNKDDRLMVNLDGEYGGDAPMKFHNLKQHLEVIANLDEIPEDAITTSADFKRVEKDFMNGIDDYKDREKK"/>
                  <rdf:li rdf:resource="http://identifiers.org/annotation/diacylglycerol kinase"/>
                  <rdf:li rdf:resource="http://identifiers.org/ncbiprotein/WP_003668753.1"/>
                  <rdf:li rdf:resource="http://identifiers.org/old_locus_tag/LAR_1350"/>
                </rdf:Bag>
              </bqbiol:is>
            </rdf:Description>
          </rdf:RDF>
        </sbml:annotation>
      </fbc:geneProduct>
      <fbc:geneProduct fbc:id="G_LAR_RS00955" fbc:label="LAR_RS00955" fbc:name="RLRE00976" metaid="G_LAR_RS00955">
        <sbml:annotation xmlns:sbml="http://www.sbml.org/sbml/level3/version1/core">
          <rdf:RDF xmlns:rdf="http://www.w3.org/1999/02/22-rdf-syntax-ns#">
            <rdf:Description rdf:about="#G_LAR_RS00955">
              <bqbiol:is xmlns:bqbiol="http://biomodels.net/biology-qualifiers/">
                <rdf:Bag>
                  <rdf:li rdf:resource="http://identifiers.org/Protein_sequence/MRFKKIVALSLLSIAGLLAGTITPAVASAASNKPIIVGSKNVSESKTVSEIYALALEHEGYKVTRKPNISNNVIFSATQKGEVDVYPDYTGTIVEAYLKKKGTGKSASQMAKLAHDGIQKDGLTTFKYAPGDNRQGVAMPTKDAKKYHITNLSELQKNAKKINFASQGEFEKRADALPEMNKVYGKFDFKSIKDYDVNLLYKIMEQGKAQAAPVSTTDGQLATGKFTLLKDNKNIWPPYNLVPVVNKKAAKSHPKMEQALNKVDAKLTTKQLTDLNKKVNVDGQNYKTVAKNWYNQNMK"/>
                  <rdf:li rdf:resource="http://identifiers.org/annotation/glycine/betaine ABC transporter substrate-binding protein"/>
                  <rdf:li rdf:resource="http://identifiers.org/ncbiprotein/WP_003667152.1"/>
                  <rdf:li rdf:resource="http://identifiers.org/old_locus_tag/LAR_0175"/>
                </rdf:Bag>
              </bqbiol:is>
            </rdf:Description>
          </rdf:RDF>
        </sbml:annotation>
      </fbc:geneProduct>
      <fbc:geneProduct fbc:id="G_LAR_RS08040" fbc:label="LAR_RS08040" fbc:name="RLRE00213" metaid="G_LAR_RS08040">
        <sbml:annotation xmlns:sbml="http://www.sbml.org/sbml/level3/version1/core">
          <rdf:RDF xmlns:rdf="http://www.w3.org/1999/02/22-rdf-syntax-ns#">
            <rdf:Description rdf:about="#G_LAR_RS08040">
              <bqbiol:is xmlns:bqbiol="http://biomodels.net/biology-qualifiers/">
                <rdf:Bag>
                  <rdf:li rdf:resource="http://identifiers.org/Protein_sequence/MADESKSTGHMERTLQTRHLSMIALGGTIGTGLFIASGSAISTAGPGGALVAYGIMGIMVYFLMTSLGEMATYMPLTGSFSAYSTKFVDPALGFALGWNYWFNWAITIPVDVTTAGIVMNYWLPNVPGWIFSVTVMALIFLINYLSVRSYGETEFWLALIKVVTVIVFLIVGVAIIFGIMGGKPVGLSNFHYKQAPFVGGVPAIISVFLVAGFSFQGTELVGITAGEAATPEKSVSKAIHSTFWRILLFYIFAIFVIACILPYTDKNLLNQDVSNITMSPFTIVFKRAGLAFAASAMNAVILTAVISAANSGLYASTRMLYSQAREGYAWRIFGYVNRRGIPIYALLGTMVVSLAAYATQFIGPKAYNYLIGASGLCGFIAWLGIAISHYRFRKAFLKQGHTLSELKYHATGFPFGPVFALALCIVVICGQNIDAFVKMDWQNILITYMGIPLFLILFFYYKIRYKTHLIPLDKVDLSRRTKGESYEPEDD"/>
                  <rdf:li rdf:resource="http://identifiers.org/annotation/amino acid permease"/>
                  <rdf:li rdf:resource="http://identifiers.org/ncbiprotein/WP_003668799.1"/>
                  <rdf:li rdf:resource="http://identifiers.org/old_locus_tag/LAR_1410"/>
                </rdf:Bag>
              </bqbiol:is>
            </rdf:Description>
          </rdf:RDF>
        </sbml:annotation>
      </fbc:geneProduct>
      <fbc:geneProduct fbc:id="G_LAR_RS00580" fbc:label="LAR_RS00580" fbc:name="RLRE01423" metaid="G_LAR_RS00580">
        <sbml:annotation xmlns:sbml="http://www.sbml.org/sbml/level3/version1/core">
          <rdf:RDF xmlns:rdf="http://www.w3.org/1999/02/22-rdf-syntax-ns#">
            <rdf:Description rdf:about="#G_LAR_RS00580">
              <bqbiol:is xmlns:bqbiol="http://biomodels.net/biology-qualifiers/">
                <rdf:Bag>
                  <rdf:li rdf:resource="http://identifiers.org/Protein_sequence/MSTHINAKMGDYADTVLLPGDPLRAKYIAENFLENVKQVNSVRNAFGYTGEYKGHRISVQGSGMGIPSMSIYINELVREFGVKTIIRVGSCGGIAPDVHVRDVLLAQGSSTDSAVTVNTFGPGFHYAPLADFKLLDTAYHVAGKLGIETKVGDIFAADRFYNDELDMEKLRDYGILGTEMESAGLYLLAAKLHFRALSVLTVSDLIFGDEKATAEERERTFNDMINISLETAIAGK"/>
                  <rdf:li rdf:resource="http://identifiers.org/annotation/purine-nucleoside phosphorylase"/>
                  <rdf:li rdf:resource="http://identifiers.org/ncbiprotein/WP_003665392.1"/>
                  <rdf:li rdf:resource="http://identifiers.org/old_locus_tag/LAR_0108"/>
                </rdf:Bag>
              </bqbiol:is>
            </rdf:Description>
          </rdf:RDF>
        </sbml:annotation>
      </fbc:geneProduct>
      <fbc:geneProduct fbc:id="G_LAR_RS10225" fbc:label="LAR_RS10225" fbc:name="RLRE00467" metaid="G_LAR_RS10225">
        <sbml:annotation xmlns:sbml="http://www.sbml.org/sbml/level3/version1/core">
          <rdf:RDF xmlns:rdf="http://www.w3.org/1999/02/22-rdf-syntax-ns#">
            <rdf:Description rdf:about="#G_LAR_RS10225">
              <bqbiol:is xmlns:bqbiol="http://biomodels.net/biology-qualifiers/">
                <rdf:Bag>
                  <rdf:li rdf:resource="http://identifiers.org/Protein_sequence/MANSENDTIAAISTPVGEGGISIIRISGDDAVKVAQRIYKGKNLAKVATHTINYGHIVDPDTDQEVDEVMVSVMRAPHTYTREDVIEINCHGGLLATNRILQLVLSFGARMAEPGEFTKRAFLNGRLDLSQSEAVMDLIRAKTDKSMKVALNQLDGDLSRLIRNLRQDILDVLAQVEVNIDYPEYDAVEEMTTKLLKEKAADIQQRIQGLLKTAKQGKVLRDGLATAIIGQPNVGKSSLLNSLLHEDKAIVTNVAGTTRDVIEEYVNVNGVPLKLIDTAGIRDTNDQVEKIGVERSRKALGAADLVLLLIDSSNKLTDEDRQLLEATKDKQRIIILNKTDLPRKVDLAELKLLAGKSAVIETSIVNYEGMDQLGEQIGHMFFNEGIESNQNNVMVTNARHIGLLHQANDALSDVLKGINDGMPVDLVQIDMTRCWELLGEITGDSYQDELLDQLFSQFCLGK"/>
                  <rdf:li rdf:resource="http://identifiers.org/annotation/tRNA uridine-5-carboxymethylaminomethyl(34) synthesis GTPase MnmE"/>
                  <rdf:li rdf:resource="http://identifiers.org/ncbiprotein/WP_011953607.1"/>
                  <rdf:li rdf:resource="http://identifiers.org/old_locus_tag/LAR_1816"/>
                </rdf:Bag>
              </bqbiol:is>
            </rdf:Description>
          </rdf:RDF>
        </sbml:annotation>
      </fbc:geneProduct>
      <fbc:geneProduct fbc:id="G_LAR_RS00815" fbc:label="LAR_RS00815" fbc:name="RLRE01087" metaid="G_LAR_RS00815">
        <sbml:annotation xmlns:sbml="http://www.sbml.org/sbml/level3/version1/core">
          <rdf:RDF xmlns:rdf="http://www.w3.org/1999/02/22-rdf-syntax-ns#">
            <rdf:Description rdf:about="#G_LAR_RS00815">
              <bqbiol:is xmlns:bqbiol="http://biomodels.net/biology-qualifiers/">
                <rdf:Bag>
                  <rdf:li rdf:resource="http://identifiers.org/Protein_sequence/MAKALLIIDYTYDSVADDGALTCGKPAQKLENSLVELADKFYRAGDYVIFPTDGHTGDKFSPEYKLYLRHNIVGTSGQLLYGELKEWYDQHCDSDRVYQFNKNRYSAFQNTNLDNYLRERKIDDLWLAGLCTDICVLHTAISAYNLNYHLTIPRKDVATFTNNGQQWALDHFKNSLGATLV"/>
                  <rdf:li rdf:resource="http://identifiers.org/annotation/cysteine hydrolase"/>
                  <rdf:li rdf:resource="http://identifiers.org/ncbiprotein/WP_003673304.1"/>
                  <rdf:li rdf:resource="http://identifiers.org/old_locus_tag/LAR_0149"/>
                </rdf:Bag>
              </bqbiol:is>
            </rdf:Description>
          </rdf:RDF>
        </sbml:annotation>
      </fbc:geneProduct>
      <fbc:geneProduct fbc:id="G_LAR_RS03330" fbc:label="LAR_RS03330" fbc:name="RLRE00632" metaid="G_LAR_RS03330">
        <sbml:annotation xmlns:sbml="http://www.sbml.org/sbml/level3/version1/core">
          <rdf:RDF xmlns:rdf="http://www.w3.org/1999/02/22-rdf-syntax-ns#">
            <rdf:Description rdf:about="#G_LAR_RS03330">
              <bqbiol:is xmlns:bqbiol="http://biomodels.net/biology-qualifiers/">
                <rdf:Bag>
                  <rdf:li rdf:resource="http://identifiers.org/Protein_sequence/MTQIKNADNVRLFSLNSNPKLAEQISQRVGIPLSKASISHFADGEIKITIDESIRGCEVYVIQSVSDPVNTNLMELLIMVDALRRASAAKINVVMPYYGYARQDRKARSREPITAKLIANLLEMDQISRLVTIDLHAPQVQGFFDIPVDHLQATSLFTKYIEEQNLGDDIVVVAPDHAGVNLARKYAERIKASIAIIDNRNDEVRERTEQEVPEYVIGDVKGKTAIIVDDIVDTGVRMNLSAQALKNFGAAKVYGIATHAVLSADAVNTLQNSPLEKMIVTDTIQLPKEKEFSKLVQLSVDDLLKEAIVRIHNNQSIDTLFNRK"/>
                  <rdf:li rdf:resource="http://identifiers.org/annotation/ribose-phosphate pyrophosphokinase"/>
                  <rdf:li rdf:resource="http://identifiers.org/ncbiprotein/WP_003668302.1"/>
                  <rdf:li rdf:resource="http://identifiers.org/old_locus_tag/LAR_0589"/>
                </rdf:Bag>
              </bqbiol:is>
            </rdf:Description>
          </rdf:RDF>
        </sbml:annotation>
      </fbc:geneProduct>
      <fbc:geneProduct fbc:id="G_LAR_RS00665" fbc:label="LAR_RS00665" fbc:name="RLRE01210" metaid="G_LAR_RS00665">
        <sbml:annotation xmlns:sbml="http://www.sbml.org/sbml/level3/version1/core">
          <rdf:RDF xmlns:rdf="http://www.w3.org/1999/02/22-rdf-syntax-ns#">
            <rdf:Description rdf:about="#G_LAR_RS00665">
              <bqbiol:is xmlns:bqbiol="http://biomodels.net/biology-qualifiers/">
                <rdf:Bag>
                  <rdf:li rdf:resource="http://identifiers.org/Protein_sequence/MEKKLHGADIVIDSLRKHGVNLVFGIPGAKIDRLFEGLDGQDSEDAPKLIVTRHEQNAAFMAQAYGRLTGKTGVAIATSGPGVGNLATGIMTANAEGDPMLAIGGQVQRKDLHRATHQSTLSTEIMAPITQYSAEIQDPNNISEIMANAFEASQDARKGAAFVSLPQDVDDAEVTEKPLPIYETPKMGPADPNDLQKLVELIKNSKMPVILVGQRGADEEITTALRKLLSDYSLPVVETYQAAGVVSRDLEQQSYFGRIGLFRNQVGDQLLQQSDLVIAVGYDPIEYEPRNWNKEGNLRIVNLDTLPAQIDNHYTPIMQLVGNIATSLTGLDKLLKGYEYPVAATEQLAKYKQELDQDKKIQVPTSNDASHPLAVVHAIQENVTDDMHVALDVGSHYIWMARHFRCYQPRHLLISNGMQTLGVGLPWAMVAAMLYPEHKSVAVCGDGGFLFSGAELATAVQHHLNVVTIVWNDGGHYDMVKFQEEMKYSQAAGVKFGNVDIVKYAESFGATGLRVNKPADLTKVLSQAFNIDGPVVVDVPVDYSNNKELAANLIDSQLG"/>
                  <rdf:li rdf:resource="http://identifiers.org/annotation/acetolactate synthase AlsS"/>
                  <rdf:li rdf:resource="http://identifiers.org/ncbiprotein/WP_003669712.1"/>
                  <rdf:li rdf:resource="http://identifiers.org/old_locus_tag/LAR_0126"/>
                </rdf:Bag>
              </bqbiol:is>
            </rdf:Description>
          </rdf:RDF>
        </sbml:annotation>
      </fbc:geneProduct>
      <fbc:geneProduct fbc:id="G_LAR_RS05210" fbc:label="LAR_RS05210" fbc:name="RLRE01399" metaid="G_LAR_RS05210">
        <sbml:annotation xmlns:sbml="http://www.sbml.org/sbml/level3/version1/core">
          <rdf:RDF xmlns:rdf="http://www.w3.org/1999/02/22-rdf-syntax-ns#">
            <rdf:Description rdf:about="#G_LAR_RS05210">
              <bqbiol:is xmlns:bqbiol="http://biomodels.net/biology-qualifiers/">
                <rdf:Bag>
                  <rdf:li rdf:resource="http://identifiers.org/Protein_sequence/MGNILTGKKIVVMGVANKRSIAWGCAQMMAEQGAQIIYTYQNSRMKKSLQRLVDDEDQLIECDVADDESIEQAFTTIKERFTKVDGIVHAIAFAKKEELAGSILGASRKGYAIAQDISSYSLIAVAKVANQLDLLNNPASIVTLTYFGSERAIPNYNVMGIAKAALEASVRYLARDLGQKRIRVNAISAGAVKTLAVTGIKGHDDLLKMSQARTVDGKDVTISEIGNVCAFLMSDLSTGVTGDTIYVDKGVHLI"/>
                  <rdf:li rdf:resource="http://identifiers.org/annotation/enoyl-[acyl-carrier-protein] reductase FabI"/>
                  <rdf:li rdf:resource="http://identifiers.org/ncbiprotein/WP_003667768.1"/>
                  <rdf:li rdf:resource="http://identifiers.org/old_locus_tag/LAR_0917"/>
                </rdf:Bag>
              </bqbiol:is>
            </rdf:Description>
          </rdf:RDF>
        </sbml:annotation>
      </fbc:geneProduct>
      <fbc:geneProduct fbc:id="G_LAR_RS09380" fbc:label="LAR_RS09380" fbc:name="RLRE01257" metaid="G_LAR_RS09380">
        <sbml:annotation xmlns:sbml="http://www.sbml.org/sbml/level3/version1/core">
          <rdf:RDF xmlns:rdf="http://www.w3.org/1999/02/22-rdf-syntax-ns#">
            <rdf:Description rdf:about="#G_LAR_RS09380">
              <bqbiol:is xmlns:bqbiol="http://biomodels.net/biology-qualifiers/">
                <rdf:Bag>
                  <rdf:li rdf:resource="http://identifiers.org/Protein_sequence/MKRYRFGRLSMGWQIMIGLALGIICGLIFYQNKSAITVMQSLGTIFIRLIQMIVMPIVVSCLTVGIANIGDIKKLGRIGGKTLIYFEVLTTIALILGIVMANITHPGSFIDIHKLHATDISQYMSTAKSAEHNSGFWPLILSIIPTNIFKSMSDGDMMPVILFSVLFGLGIAAVGEKAKILINVLNAVSEVMFKVTNWVMKFAPIGVFGLIGMTIAEMGISALLPLGLFILIAYVTMLIFIIVVLGITAHIFHLRYWKTMRAILDEIVLAFTTASSEVTLPRLMKKTHEMGVSKGITAFVIPTGYTFNLDGSAIYQSLAAIFLAQAYGLHLSLSHQITLLVVLMITSKGMAGVPGASFVVLLASVSTIGVPMAGLTFIAGIDRFVDMGRTAVNVVGNSIATLVIGESEGALDREKYNAYLDNYGKEKTPTETDAEVE"/>
                  <rdf:li rdf:resource="http://identifiers.org/annotation/proton glutamate symport protein"/>
                  <rdf:li rdf:resource="http://identifiers.org/ncbiprotein/WP_003669233.1"/>
                  <rdf:li rdf:resource="http://identifiers.org/old_locus_tag/LAR_1658"/>
                </rdf:Bag>
              </bqbiol:is>
            </rdf:Description>
          </rdf:RDF>
        </sbml:annotation>
      </fbc:geneProduct>
      <fbc:geneProduct fbc:id="G_LAR_RS03905" fbc:label="LAR_RS03905" fbc:name="RLRE00586" metaid="G_LAR_RS03905">
        <sbml:annotation xmlns:sbml="http://www.sbml.org/sbml/level3/version1/core">
          <rdf:RDF xmlns:rdf="http://www.w3.org/1999/02/22-rdf-syntax-ns#">
            <rdf:Description rdf:about="#G_LAR_RS03905">
              <bqbiol:is xmlns:bqbiol="http://biomodels.net/biology-qualifiers/">
                <rdf:Bag>
                  <rdf:li rdf:resource="http://identifiers.org/Protein_sequence/MSKEKELTHEDVQKMVSSYMNEEHVALVEKAYHFAEVAHHDQRRKSGEPYIIHPIQVAGILANLHMDPETVCAGYLHDIVEDTGATLDDIKELFGPTIAMIVDGDTKLGKIRYKSNKEQMAATHRKLLLAMSKDIRVMIVKLADRLHNMRTLKHLRPDKQRRISNETLEIYAPIADRLGISTIKWELEDLSLRYLNPQQYYRIVHLMNSRRDQRVDYIDESIKLIKKAIADLDLGPNVEIYGRPKHIYSVYRKMVTQHKQFSQIYDLLAVRIVVDSIRDCYAALGAIHTNWKPMPGRFKDYIAMPKTNGYQSLHTTIIGPEGRPLEVQIRTHKMHEIAEYGVAAHWAYKEGKTNGIQQTQDSQKLNVVKEILELRSESQGTDEFMQGIQSDIFTDKVYAFTPKGDVIEMPKGSGPLDMAYQIHTEVGNHTTGAKVNGRIVPLDYEIKNGDIVDILTSSSSAGPSRDWFDLVSTRRARNKIRQFFRAHDREKNIEEGKQLLENELREAGYSPAELMTDEKCEEVAQESHYNSSDDMFAALGFGDLAPVGIRNRFTADIRQQVESDRQQAAEKAVLEDHQTLEKPNEREKQKQAKASSEGVIVEGVDNLLVRLSHCCSPIPGDAITGYITKGRGVSVHRDDCPNIKAARKNGERIVSVYWANPNGDRTNYNADLEVQGYNRNGLLNDVLRSVNNSTRFLNSVNGKVDHNKMVTISLIIGVRNLRQLQLIMDGLKNIPDVYVVKRIIR"/>
                  <rdf:li rdf:resource="http://identifiers.org/annotation/bifunctional (p)ppGpp synthetase/guanosine-3',5'-bis(diphosphate) 3'-pyrophosphohydrolase"/>
                  <rdf:li rdf:resource="http://identifiers.org/ncbiprotein/WP_011953437.1"/>
                  <rdf:li rdf:resource="http://identifiers.org/old_locus_tag/LAR_0692"/>
                </rdf:Bag>
              </bqbiol:is>
            </rdf:Description>
          </rdf:RDF>
        </sbml:annotation>
      </fbc:geneProduct>
      <fbc:geneProduct fbc:id="G_LAR_RS03395" fbc:label="LAR_RS03395" fbc:name="RLRE00619" metaid="G_LAR_RS03395">
        <sbml:annotation xmlns:sbml="http://www.sbml.org/sbml/level3/version1/core">
          <rdf:RDF xmlns:rdf="http://www.w3.org/1999/02/22-rdf-syntax-ns#">
            <rdf:Description rdf:about="#G_LAR_RS03395">
              <bqbiol:is xmlns:bqbiol="http://biomodels.net/biology-qualifiers/">
                <rdf:Bag>
                  <rdf:li rdf:resource="http://identifiers.org/Protein_sequence/MKFVIAPDSFKGGLTAKEAANVMAEGIKRVFPNAEYALVPMADGGEGTVQSLVDATNGQKMIAKVHNPLNKLVNAEYGILGDGETAVIEMAAASGLQFVNKETANPLITTTYGTGELIKDALDHNIKKIIIGIGGSATVDGGAGMAQALGARLLDADNHEIGLGGGELASLEQVDFGGLDPRLKNVDIQIASDVTNPLTGKNGAAPVFGPQKGADEEMVNILDKNLHHYARKIVAAGGPDVEQTAGAGAAGGLGAGLIAFTGATMKRGVELVIEATQLQKKAVGADYVFTGEGGIDFQTKFGKTPYGVAKATKEVAPTAPVIVLAGNIGKGVNDLYSSTAIDAIFATPEGAKPLKTALADAPIDIAQTAENVARLIKVSHVSN"/>
                  <rdf:li rdf:resource="http://identifiers.org/annotation/glycerate kinase"/>
                  <rdf:li rdf:resource="http://identifiers.org/ncbiprotein/WP_003668279.1"/>
                  <rdf:li rdf:resource="http://identifiers.org/old_locus_tag/LAR_0601"/>
                </rdf:Bag>
              </bqbiol:is>
            </rdf:Description>
          </rdf:RDF>
        </sbml:annotation>
      </fbc:geneProduct>
      <fbc:geneProduct fbc:id="G_LAR_RS06810" fbc:label="LAR_RS06810" fbc:name="RLRE01694" metaid="G_LAR_RS06810">
        <sbml:annotation xmlns:sbml="http://www.sbml.org/sbml/level3/version1/core">
          <rdf:RDF xmlns:rdf="http://www.w3.org/1999/02/22-rdf-syntax-ns#">
            <rdf:Description rdf:about="#G_LAR_RS06810">
              <bqbiol:is xmlns:bqbiol="http://biomodels.net/biology-qualifiers/">
                <rdf:Bag>
                  <rdf:li rdf:resource="http://identifiers.org/Protein_sequence/MSDKQQVAAALAQALPEMDVKEIEAKIERPKDSSNGDYAFPTFFLAKTLHKAPQMIASELVEKVDQNGFEKVVVAGPYINFFLDKAQVGAKILQTILADPEHYGEIDLGHQSNVTIDYSSPNIAKPMGMGHLRSTMIGEAVARILEKVNYNLIRIDYLGDWGTQFGKLMAAYEMWGDEAEVKKDPINTLLKYYVRINNEADEHPEYTEAGRNWFAKLEHGDEEAWRLWHWFREVSLERFQRVYKMLDVNFDSFNGEAFSAQKMEEPIQLLRDKDLLKPSRGAEIVDLDEYNLPPLLIIKSNGTTTYITRDLATALFRKRMYGHAKSLYVVGAEQETYFKQLRAALKEMGFNWWDQIEHISFGLMNLNGKKMSTRKGNVVSLEDVLNDSIDLARKQIAEKNPDLENADEVAKEVGVGAVIFHDLKNYRRNAVNFKLEDVVKFEGETGPYVQYARARAESILRKGGIRDFSDVDLTKAGAEAWELISFLGQYSEAIKRAALNYDPSVIAKYALELAKKFNQYYAHTRILDKDEAQPARLALTQAVSDVLKSALDLLDIKAPDEM"/>
                  <rdf:li rdf:resource="http://identifiers.org/annotation/arginine--tRNA ligase"/>
                  <rdf:li rdf:resource="http://identifiers.org/ncbiprotein/WP_003668521.1"/>
                  <rdf:li rdf:resource="http://identifiers.org/old_locus_tag/LAR_1204"/>
                </rdf:Bag>
              </bqbiol:is>
            </rdf:Description>
          </rdf:RDF>
        </sbml:annotation>
      </fbc:geneProduct>
      <fbc:geneProduct fbc:id="G_LAR_RS01760" fbc:label="LAR_RS01760" fbc:name="RLRE00569" metaid="G_LAR_RS01760">
        <sbml:annotation xmlns:sbml="http://www.sbml.org/sbml/level3/version1/core">
          <rdf:RDF xmlns:rdf="http://www.w3.org/1999/02/22-rdf-syntax-ns#">
            <rdf:Description rdf:about="#G_LAR_RS01760">
              <bqbiol:is xmlns:bqbiol="http://biomodels.net/biology-qualifiers/">
                <rdf:Bag>
                  <rdf:li rdf:resource="http://identifiers.org/Protein_sequence/MELKQEAQTFEMPHLLTYYECDETSHPSLSMILSMISMVSDEHSMSLGMGTKEIQSTGGTWVVSGYEGHLSAKQPSFGETVILGTKAVSYNRFFAVRDFWITGKEHQIEYARIRSIFVFMNLKTRRMQSIPPALIEPFNAPVAKRIPRLKRPQKLDENASVIKKNYQVRYFDLDANHHVNNARYFDWLLDPLGRDFLRGNQIKRFNLQYLQEVRNGEMVESKVNKLQTNDEKVTYHQIGVGEQIDAIAEIEWY"/>
                  <rdf:li rdf:resource="http://identifiers.org/annotation/acyl-ACP thioesterase"/>
                  <rdf:li rdf:resource="http://identifiers.org/ncbiprotein/WP_003667392.1"/>
                  <rdf:li rdf:resource="http://identifiers.org/old_locus_tag/LAR_0324"/>
                </rdf:Bag>
              </bqbiol:is>
            </rdf:Description>
          </rdf:RDF>
        </sbml:annotation>
      </fbc:geneProduct>
      <fbc:geneProduct fbc:id="G_LAR_RS00900" fbc:label="LAR_RS00900" fbc:name="RLRE00987" metaid="G_LAR_RS00900">
        <sbml:annotation xmlns:sbml="http://www.sbml.org/sbml/level3/version1/core">
          <rdf:RDF xmlns:rdf="http://www.w3.org/1999/02/22-rdf-syntax-ns#">
            <rdf:Description rdf:about="#G_LAR_RS00900">
              <bqbiol:is xmlns:bqbiol="http://biomodels.net/biology-qualifiers/">
                <rdf:Bag>
                  <rdf:li rdf:resource="http://identifiers.org/Protein_sequence/MKKDYLQFYQHITAPFYRHPWTIPLLRAVNKFVVWTMYVAYIVILVWVGKNNVLKAGPFLLIPGIGFILLSFIRQRIDAPRPYEKFPINPLIRRQKTGDSLPSRHVFSATVIAMCGLRLNLILGVILLVLAVVSAITRVIGGVHFPRDVVIGFICGFICGSFLFLV"/>
                  <rdf:li rdf:resource="http://identifiers.org/annotation/PAP2 family protein"/>
                  <rdf:li rdf:resource="http://identifiers.org/ncbiprotein/WP_003667133.1"/>
                  <rdf:li rdf:resource="http://identifiers.org/old_locus_tag/LAR_0164"/>
                </rdf:Bag>
              </bqbiol:is>
            </rdf:Description>
          </rdf:RDF>
        </sbml:annotation>
      </fbc:geneProduct>
      <fbc:geneProduct fbc:id="G_LAR_RS03130" fbc:label="LAR_RS03130" fbc:name="RLRE01517" metaid="G_LAR_RS03130">
        <sbml:annotation xmlns:sbml="http://www.sbml.org/sbml/level3/version1/core">
          <rdf:RDF xmlns:rdf="http://www.w3.org/1999/02/22-rdf-syntax-ns#">
            <rdf:Description rdf:about="#G_LAR_RS03130">
              <bqbiol:is xmlns:bqbiol="http://biomodels.net/biology-qualifiers/">
                <rdf:Bag>
                  <rdf:li rdf:resource="http://identifiers.org/Protein_sequence/MIEDWQHFLLPYQQAVNELKVKLRGMRKQFQDQTQHSPIEFVTGRVKPVDSIKEKMIRRHVQEDRLEQDMQDIAGLRIMCQFVEDIYKVVDLLRQRSDMTILEERDYITNVKPSGYRSYHIVIEYPVQLITGEKRILAEIQVRTLAMNFWATVEHSLNYKYQGEFPEELSARLQRAAEAAFKLDNEMSEIREEIKEAQTLFSKRRSTNSINEDELKE"/>
                  <rdf:li rdf:resource="http://identifiers.org/annotation/GTP pyrophosphokinase"/>
                  <rdf:li rdf:resource="http://identifiers.org/ncbiprotein/WP_003666882.1"/>
                  <rdf:li rdf:resource="http://identifiers.org/old_locus_tag/LAR_0556"/>
                </rdf:Bag>
              </bqbiol:is>
            </rdf:Description>
          </rdf:RDF>
        </sbml:annotation>
      </fbc:geneProduct>
      <fbc:geneProduct fbc:id="G_LAR_RS04820" fbc:label="LAR_RS04820" fbc:name="RLRE00336" metaid="G_LAR_RS04820">
        <sbml:annotation xmlns:sbml="http://www.sbml.org/sbml/level3/version1/core">
          <rdf:RDF xmlns:rdf="http://www.w3.org/1999/02/22-rdf-syntax-ns#">
            <rdf:Description rdf:about="#G_LAR_RS04820">
              <bqbiol:is xmlns:bqbiol="http://biomodels.net/biology-qualifiers/">
                <rdf:Bag>
                  <rdf:li rdf:resource="http://identifiers.org/Protein_sequence/MITFDEQQRVFHLKNKEISYLFSVEEGNILSHLYFGPAIRNYHGERRYPRVDRGFSGNLPGSMDRTYSKDDLLQEYSGNNTGDYRVPAIIIKTENGSRLTDFRYKSYKILPGKPKLAGLPASYVKSDKEAETLEVILVDETIGAQLILSYTIYNERPVITRNARLVNTSNQELRIEKIASMQLDLTKHDYDVISVPGQYALERQPERQELRRGITEFSSRRNSSSHHMNPFVALVDKNTDEFQGNALGVLLVYSGNHQFTLEKDQIDQIRLITGINDYDFEWVLEPGKDFQTPEAIMGFSQQGLNGMSQVFHKLLRDRVARGKYQYADRPIVINNWEATFFDFDDKKLDQIIDEAKPLGIEMFVLDDGWFGHRNDDNSSLGDWFVNQDKLTGGLKRVADRTHEHGMKFGLWFEPEMISVDSKLYKEHPDYALHEPNRGMTLSRNQLVLDFSRKEVVDNIYNQMCLILDKVLLDYIKWDFNRNLTEVFSSAADADHQGEISHRYVLGLYDLMERLVTRYPNILFEGCSGGGGRFDAGILYYMPQSWPSDDTDAVERLKIQYGTSLTYPISSMTAHVSVSPNQQTGRSTSFKMRGDVAMSGVFGYELDLADLTEEDRQMVKEQIKFYKAHRHLIQYGAFIRLESPFDSNTVAWEFVSPDKSEALLFMFKQLHTNRFEINNTKMAGLDPTIDYHDEMTDKTYGGDELMNVGLFRDPTHTGDFISEVHYFKGE"/>
                  <rdf:li rdf:resource="http://identifiers.org/annotation/alpha-galactosidase"/>
                  <rdf:li rdf:resource="http://identifiers.org/ncbiprotein/WP_003667896.1"/>
                  <rdf:li rdf:resource="http://identifiers.org/old_locus_tag/LAR_0857"/>
                </rdf:Bag>
              </bqbiol:is>
            </rdf:Description>
          </rdf:RDF>
        </sbml:annotation>
      </fbc:geneProduct>
      <fbc:geneProduct fbc:id="G_LAR_RS00160" fbc:label="LAR_RS00160" fbc:name="RLRE00989" metaid="G_LAR_RS00160">
        <sbml:annotation xmlns:sbml="http://www.sbml.org/sbml/level3/version1/core">
          <rdf:RDF xmlns:rdf="http://www.w3.org/1999/02/22-rdf-syntax-ns#">
            <rdf:Description rdf:about="#G_LAR_RS00160">
              <bqbiol:is xmlns:bqbiol="http://biomodels.net/biology-qualifiers/">
                <rdf:Bag>
                  <rdf:li rdf:resource="http://identifiers.org/Protein_sequence/MNRQFDFLMPSVNFFGPGVIAKIGDRAKMLNMHKPLIVTTEGLSKIDNGPVKQTVASLEKAGVDYAVFTGAEPNPKIRNVQAGKKMYQDENCDSIITVGGGSAHDCGKGIGIVLTNGDDISKLAGIETLKNPLPPLMAVNTTAGTGSELTRHAVITNEKTHLKFVVVSWRNIPLVSFNDPMLMLDIPKDITAATGCDAFVQAIEPYVSVDHNPITDSQCKEAIQLIQTALPEVVANGHNIEARTKMVEAEMLAGMAFNNANLGYVHAMAHQLGGQYDAPHGVCCALLLTTVEEYNLIACPERFAELAKVMGFDTTGLTLYEAAQKSIDGMREMCRLVGIPSSIKEIGAKPEDFEMMAKNALKDGNAFSNPRKGTVEDIVKLYQKAYDGIY"/>
                  <rdf:li rdf:resource="http://identifiers.org/annotation/1,3-propanediol dehydrogenase"/>
                  <rdf:li rdf:resource="http://identifiers.org/ncbiprotein/WP_011953356.1"/>
                  <rdf:li rdf:resource="http://identifiers.org/old_locus_tag/LAR_0029"/>
                </rdf:Bag>
              </bqbiol:is>
            </rdf:Description>
          </rdf:RDF>
        </sbml:annotation>
      </fbc:geneProduct>
      <fbc:geneProduct fbc:id="G_LAR_RS06840" fbc:label="LAR_RS06840" fbc:name="RLRE01596" metaid="G_LAR_RS06840">
        <sbml:annotation xmlns:sbml="http://www.sbml.org/sbml/level3/version1/core">
          <rdf:RDF xmlns:rdf="http://www.w3.org/1999/02/22-rdf-syntax-ns#">
            <rdf:Description rdf:about="#G_LAR_RS06840">
              <bqbiol:is xmlns:bqbiol="http://biomodels.net/biology-qualifiers/">
                <rdf:Bag>
                  <rdf:li rdf:resource="http://identifiers.org/Protein_sequence/MKVTENLVTKDHSKLVSAILADQVNRHQQLLLTWECSDVETAGMVEQFIRHFDSPVACVEKRVEFSFPLLSLKELIAQVKEQWENDQELIASLEQVYHRHQIIWRAGRFTFDLTEQPVIYGILNVTPDSFYDGGKFQSHSAIASQIAKMVAAGANVIEVGGQTTKPGGFKEVDPEEEIARIMPAIQLLRENYPQIAIAVDTYKLPVMAAAIKAGVDIINDVQAFNSKQKLILMAKANVGMVTMHSSRTHDYDNLTVAMQKFFEHNLGTIAAAGIDLERVILDQGIGYAKVADGYQDYAMMRNIDQLNYLQRPIMVAISRKGFGQKLFNLAKEDRLGVTLIAETAMYLRGGRVLRVHDVEETSQLVKMIDTIENSYWFRSTSSQSQRQ"/>
                  <rdf:li rdf:resource="http://identifiers.org/annotation/dihydropteroate synthase"/>
                  <rdf:li rdf:resource="http://identifiers.org/ncbiprotein/WP_003668524.1"/>
                </rdf:Bag>
              </bqbiol:is>
            </rdf:Description>
          </rdf:RDF>
        </sbml:annotation>
      </fbc:geneProduct>
      <fbc:geneProduct fbc:id="G_LAR_RS09045" fbc:label="LAR_RS09045" fbc:name="RLRE00277" metaid="G_LAR_RS09045">
        <sbml:annotation xmlns:sbml="http://www.sbml.org/sbml/level3/version1/core">
          <rdf:RDF xmlns:rdf="http://www.w3.org/1999/02/22-rdf-syntax-ns#">
            <rdf:Description rdf:about="#G_LAR_RS09045">
              <bqbiol:is xmlns:bqbiol="http://biomodels.net/biology-qualifiers/">
                <rdf:Bag>
                  <rdf:li rdf:resource="http://identifiers.org/Protein_sequence/MQSPYPIILNLADKNVAVVGGGKVACRKINKLLAAGVRPTVISPLLSPEIQPTQINWIPDKYQRKYVENMDIIITCTDDRAVNDQVKKEATHFQLVNNTSDKTNSDFYNLATIKANDMFISVSTMGKSPSMAKKMKNEIKEWIKQKFHKEFE"/>
                  <rdf:li rdf:resource="http://identifiers.org/annotation/bifunctional precorrin-2 dehydrogenase/sirohydrochlorin ferrochelatase"/>
                  <rdf:li rdf:resource="http://identifiers.org/ncbiprotein/WP_003669124.1"/>
                  <rdf:li rdf:resource="http://identifiers.org/old_locus_tag/LAR_1592"/>
                </rdf:Bag>
              </bqbiol:is>
            </rdf:Description>
          </rdf:RDF>
        </sbml:annotation>
      </fbc:geneProduct>
      <fbc:geneProduct fbc:id="G_LAR_RS03350" fbc:label="LAR_RS03350" fbc:name="RLRE00628" metaid="G_LAR_RS03350">
        <sbml:annotation xmlns:sbml="http://www.sbml.org/sbml/level3/version1/core">
          <rdf:RDF xmlns:rdf="http://www.w3.org/1999/02/22-rdf-syntax-ns#">
            <rdf:Description rdf:about="#G_LAR_RS03350">
              <bqbiol:is xmlns:bqbiol="http://biomodels.net/biology-qualifiers/">
                <rdf:Bag>
                  <rdf:li rdf:resource="http://identifiers.org/Protein_sequence/MAELDAQTIINYISNAPKKTPVKVYLKGNLGDLEFPAEVETFLEQHTGVIFGDWTVIEPLLKEYSSAIESYHVENDARNSAVPLLDLKNINARIEPGAIIRDKVLIGDNAVIMMGATINIGAEIGADSMIDMGAVLGGRAIVGRHCHIGAGTVLAGVVEPASAEPVRIDDNVMVGANAVVIEGVHVGEGAVIAAGAIVTHDVAPHTMVAGVPAKFIKNVDDQTAGKTELEDDLRKL"/>
                  <rdf:li rdf:resource="http://identifiers.org/annotation/2,3,4,5-tetrahydropyridine-2,6-dicarboxylate N-acetyltransferase"/>
                  <rdf:li rdf:resource="http://identifiers.org/ncbiprotein/WP_003668295.1"/>
                  <rdf:li rdf:resource="http://identifiers.org/old_locus_tag/LAR_0593"/>
                </rdf:Bag>
              </bqbiol:is>
            </rdf:Description>
          </rdf:RDF>
        </sbml:annotation>
      </fbc:geneProduct>
      <fbc:geneProduct fbc:id="G_LAR_RS06845" fbc:label="LAR_RS06845" fbc:name="RLRE01597" metaid="G_LAR_RS06845">
        <sbml:annotation xmlns:sbml="http://www.sbml.org/sbml/level3/version1/core">
          <rdf:RDF xmlns:rdf="http://www.w3.org/1999/02/22-rdf-syntax-ns#">
            <rdf:Description rdf:about="#G_LAR_RS06845">
              <bqbiol:is xmlns:bqbiol="http://biomodels.net/biology-qualifiers/">
                <rdf:Bag>
                  <rdf:li rdf:resource="http://identifiers.org/Protein_sequence/MKNNFIIATHNIHKIKEIETILNFYRQHGEGYRKKLPQQAFPPESTVSYEENAKEKALFISQQLPAAKIIADDSGLELPAFPGRYGVQTARELAQEVPDGDLNDYLIHLVDGKSRQFIMKTTIALAINNQVVKIGHGQLKGTIAHAERGVNATGFDRIFIPAGESQTLAEMDQPTRISYLHRARAVKNLLDQLGE"/>
                  <rdf:li rdf:resource="http://identifiers.org/annotation/non-canonical purine NTP pyrophosphatase"/>
                  <rdf:li rdf:resource="http://identifiers.org/ncbiprotein/WP_003668525.1"/>
                  <rdf:li rdf:resource="http://identifiers.org/old_locus_tag/LAR_1209"/>
                </rdf:Bag>
              </bqbiol:is>
            </rdf:Description>
          </rdf:RDF>
        </sbml:annotation>
      </fbc:geneProduct>
      <fbc:geneProduct fbc:id="G_LAR_RS06325" fbc:label="LAR_RS06325" fbc:name="RLRE01438" metaid="G_LAR_RS06325">
        <sbml:annotation xmlns:sbml="http://www.sbml.org/sbml/level3/version1/core">
          <rdf:RDF xmlns:rdf="http://www.w3.org/1999/02/22-rdf-syntax-ns#">
            <rdf:Description rdf:about="#G_LAR_RS06325">
              <bqbiol:is xmlns:bqbiol="http://biomodels.net/biology-qualifiers/">
                <rdf:Bag>
                  <rdf:li rdf:resource="http://identifiers.org/Protein_sequence/MTRIAVYLTGSIAAYKGIEVVRGLQKMGHEVRVGMTDAATKLVTPATPFALTKAPVLTDLWDEHSTPIPHIELADWSELAVVVPASANIIAKMATGLADDAVSTTLLATSAPKIVVPAMNSHMWLAPATQRNITQLKQDGVNIMPPVSGRLAEGYAGRGRLPEPAAICQYIEDFLTSSQALKGKHVIVTAGGTRENIDPVRFIGNRSSGKMGIALANAAVQAGAKVTLIAGQVTVSLPQTPAIEVVRVTTTEDLYISLKERFSQADILIMAAAVADYRPVETVGHKIKKKDGDPHLTITLTETIDILKNIAKMKQTGQYVVGFAAETNDLLENANRKLASKNADMIIANSVAGETGAFGSDQNQVTILQKDQTPIKLARQSKAKIANEIIELVSAKLKSGD"/>
                  <rdf:li rdf:resource="http://identifiers.org/annotation/bifunctional phosphopantothenoylcysteine decarboxylase/phosphopantothenate--cysteine ligase CoaBC"/>
                  <rdf:li rdf:resource="http://identifiers.org/ncbiprotein/WP_003668395.1"/>
                  <rdf:li rdf:resource="http://identifiers.org/old_locus_tag/LAR_1107"/>
                </rdf:Bag>
              </bqbiol:is>
            </rdf:Description>
          </rdf:RDF>
        </sbml:annotation>
      </fbc:geneProduct>
      <fbc:geneProduct fbc:id="G_LAR_RS05240" fbc:label="LAR_RS05240" fbc:name="RLRE01405" metaid="G_LAR_RS05240">
        <sbml:annotation xmlns:sbml="http://www.sbml.org/sbml/level3/version1/core">
          <rdf:RDF xmlns:rdf="http://www.w3.org/1999/02/22-rdf-syntax-ns#">
            <rdf:Description rdf:about="#G_LAR_RS05240">
              <bqbiol:is xmlns:bqbiol="http://biomodels.net/biology-qualifiers/">
                <rdf:Bag>
                  <rdf:li rdf:resource="http://identifiers.org/Protein_sequence/MTRVVITGMGAVAPNGNGIQEFISNSFAGKVGIKAIKKFDAKPTGITVAGEIDDFDPNDVIGRKAARRMDLYSQYALQSAIEAMEMAEINETNTKPVDMGVIYGSGIGGLTTIQEQIIKMHDKGPRRVSPMFVPMSIANMAAGNISIHFNAQNICTSIVTACATGANAIGEAFRQVKEGRAKVMIAGGSEASVNEIGIAGFAALTALSQATDPLKASLPFDKARQGFVLGEGGATLVLEDLEHAQKRGANILGEIVGYGATSDAYHITSPDPTGAGAARAMELAIKEAVINPSEISYINAHGTATHANDEGESKAINQVFGSDSNVRVSSTKGMTGHLLGAAGAIEAVLTVAALQKGQLPLNIGCFNQDPKCSVNLVTAENSDASNARYAISNSFGFGGHNAVLAFKKWE"/>
                  <rdf:li rdf:resource="http://identifiers.org/annotation/beta-ketoacyl-[acyl-carrier-protein] synthase II"/>
                  <rdf:li rdf:resource="http://identifiers.org/ncbiprotein/WP_003667758.1"/>
                  <rdf:li rdf:resource="http://identifiers.org/old_locus_tag/LAR_0923"/>
                </rdf:Bag>
              </bqbiol:is>
            </rdf:Description>
          </rdf:RDF>
        </sbml:annotation>
      </fbc:geneProduct>
      <fbc:geneProduct fbc:id="G_LAR_RS02260" fbc:label="LAR_RS02260" fbc:name="RLRE01360" metaid="G_LAR_RS02260">
        <sbml:annotation xmlns:sbml="http://www.sbml.org/sbml/level3/version1/core">
          <rdf:RDF xmlns:rdf="http://www.w3.org/1999/02/22-rdf-syntax-ns#">
            <rdf:Description rdf:about="#G_LAR_RS02260">
              <bqbiol:is xmlns:bqbiol="http://biomodels.net/biology-qualifiers/">
                <rdf:Bag>
                  <rdf:li rdf:resource="http://identifiers.org/Protein_sequence/MAFNLRNRSFLTLADFNTREMEYMLDLAEDLKKAKYAGYEGKNLKGKNIALIFEKSSTRTRCSFEVGAKDEGAHVTYLGPSGSHIGHKESVKDTARVLGGMFDGIEYRGFSQRNVEILAKYSGVPVWNGLTDEDHPTQVLADFLTAHEVLKKPYKDIKFAFVGDGQDNVSNALMLGAAVMGMEYHVVTPKELEPTKETLDKANEIAAKTGAKIVVTNDIKEGVKGMDVIYADVWVSMGESDDMWEKRINLLKPYQVTMDVMKATENPNVLFEHCLPAFHNLDTEVGKEIEKKFGLKEMEVTDEVFESEHSVVFREAENRMHTIKAVMVATLGEQN"/>
                  <rdf:li rdf:resource="http://identifiers.org/annotation/ornithine carbamoyltransferase"/>
                  <rdf:li rdf:resource="http://identifiers.org/ncbiprotein/WP_003667515.1"/>
                  <rdf:li rdf:resource="http://identifiers.org/old_locus_tag/LAR_0419"/>
                </rdf:Bag>
              </bqbiol:is>
            </rdf:Description>
          </rdf:RDF>
        </sbml:annotation>
      </fbc:geneProduct>
      <fbc:geneProduct fbc:id="G_LAR_RS04020" fbc:label="LAR_RS04020" fbc:name="RLRE00624" metaid="G_LAR_RS04020">
        <sbml:annotation xmlns:sbml="http://www.sbml.org/sbml/level3/version1/core">
          <rdf:RDF xmlns:rdf="http://www.w3.org/1999/02/22-rdf-syntax-ns#">
            <rdf:Description rdf:about="#G_LAR_RS04020">
              <bqbiol:is xmlns:bqbiol="http://biomodels.net/biology-qualifiers/">
                <rdf:Bag>
                  <rdf:li rdf:resource="http://identifiers.org/Protein_sequence/MPELSADLYGTVSHKLDALQPSGIREFNKEVSKIPGIIKLTLGEPDMATPEHVKQAAIRSIEEDDSHYAPQMGKPELLEAISDYIQNTRDVHYDPQTEIIATVGATEALDATLFAILNTGDKVVVPTPIFSLYFPLIEMTGATVVQVDTSADNFVLTPEKLEEVLEEEGKGVKAVILNYPSNPTGREYPQEVLAGLAEVIKKHHLYAIADEIYSELVYGVEHYSIATMIPERTIFISGLSKSHAMTGYRLGYVAAPAKIMTNISKMHAFLVTTVTNNVQVAAAEALTNGLNDPLEFRKIYQHRRDLLVAGLKKLGFEMLTPEGAFYLFAKIPAQFGTDDVAFAKQLAKEAKVGVTPGSAFGKGGDGYVRLSYASSDENLTEAIKRISEFLDHLA"/>
                  <rdf:li rdf:resource="http://identifiers.org/annotation/amino acid aminotransferase"/>
                  <rdf:li rdf:resource="http://identifiers.org/ncbiprotein/WP_003668123.1"/>
                  <rdf:li rdf:resource="http://identifiers.org/old_locus_tag/LAR_0715"/>
                </rdf:Bag>
              </bqbiol:is>
            </rdf:Description>
          </rdf:RDF>
        </sbml:annotation>
      </fbc:geneProduct>
      <fbc:geneProduct fbc:id="G_LAR_RS00695" fbc:label="LAR_RS00695" fbc:name="RLRE01414" metaid="G_LAR_RS00695">
        <sbml:annotation xmlns:sbml="http://www.sbml.org/sbml/level3/version1/core">
          <rdf:RDF xmlns:rdf="http://www.w3.org/1999/02/22-rdf-syntax-ns#">
            <rdf:Description rdf:about="#G_LAR_RS00695">
              <bqbiol:is xmlns:bqbiol="http://biomodels.net/biology-qualifiers/">
                <rdf:Bag>
                  <rdf:li rdf:resource="http://identifiers.org/Protein_sequence/MVNVRIFVTYKQSVFDPQGETIKDAIHSLGHDEVTAVKVGKFFDVTLDTNEDEVATAVKEIADQLLVNFNMETYTYQVMEEA"/>
                  <rdf:li rdf:resource="http://identifiers.org/annotation/phosphoribosylformylglycinamidine synthase subunit PurS"/>
                  <rdf:li rdf:resource="http://identifiers.org/ncbiprotein/WP_003669720.1"/>
                  <rdf:li rdf:resource="http://identifiers.org/old_locus_tag/LAR_0132"/>
                </rdf:Bag>
              </bqbiol:is>
            </rdf:Description>
          </rdf:RDF>
        </sbml:annotation>
      </fbc:geneProduct>
      <fbc:geneProduct fbc:id="G_LAR_RS00700" fbc:label="LAR_RS00700" fbc:name="RLRE01415" metaid="G_LAR_RS00700">
        <sbml:annotation xmlns:sbml="http://www.sbml.org/sbml/level3/version1/core">
          <rdf:RDF xmlns:rdf="http://www.w3.org/1999/02/22-rdf-syntax-ns#">
            <rdf:Description rdf:about="#G_LAR_RS00700">
              <bqbiol:is xmlns:bqbiol="http://biomodels.net/biology-qualifiers/">
                <rdf:Bag>
                  <rdf:li rdf:resource="http://identifiers.org/Protein_sequence/MKIAVVVFPGSNCDVDLYEALHSVCHADVEYVSHRQKSLAGFDAVMLPGGFSYGDYLRAGAIARFTNIMPAIIKMANEGKPVFGTCNGFQILTEAGLLPGGLKRNDSQRFVCKTVPLEVVNSHTLFTSHYQDHERIALPIAHADGSYYADEKTLDELEANNQVVFRYATENPNGSLHNIAGITNKHGNVLGMMPHPERAVETILGSTDGLRLFESLLENGRIKVEA"/>
                  <rdf:li rdf:resource="http://identifiers.org/annotation/phosphoribosylformylglycinamidine synthase subunit PurQ"/>
                  <rdf:li rdf:resource="http://identifiers.org/ncbiprotein/WP_003669722.1"/>
                  <rdf:li rdf:resource="http://identifiers.org/old_locus_tag/LAR_0133"/>
                </rdf:Bag>
              </bqbiol:is>
            </rdf:Description>
          </rdf:RDF>
        </sbml:annotation>
      </fbc:geneProduct>
      <fbc:geneProduct fbc:id="G_LAR_RS00705" fbc:label="LAR_RS00705" fbc:name="RLRE01416" metaid="G_LAR_RS00705">
        <sbml:annotation xmlns:sbml="http://www.sbml.org/sbml/level3/version1/core">
          <rdf:RDF xmlns:rdf="http://www.w3.org/1999/02/22-rdf-syntax-ns#">
            <rdf:Description rdf:about="#G_LAR_RS00705">
              <bqbiol:is xmlns:bqbiol="http://biomodels.net/biology-qualifiers/">
                <rdf:Bag>
                  <rdf:li rdf:resource="http://identifiers.org/Protein_sequence/MKQAMTPEEIKEKKPYLDWSLTEAEYDYIRTQLLGRLPNYTETGLFSAMWSEHCSYKKSKPVLRLFPNKNERVLQGPGEGAGVVDIDDGQAVVFKAESHNHPTTVEPYQGAATGVGGILRDIFSMGARPIASLDSLHFGELDNSTTRMKVTNTVRGIGDYGNCMGIPTIAGETTFDPCYQGNILCNAMSVGLMDQKDIQQGRAAGIGNAVMYVGAKTGRDGIHGATFASADFNDENMTQRSAVQVGNPFMEKLLLEACLDLIRNHPDWLVGIQDMGAAGIVSSSAEMASEGQSGMELNLDLVPQREPGMSAYEIMLSESQERMLLCVKKGHEEDVKKIFDFYDLEAVTIGRITAGHDYVLFHDGEEVCHIPVSSLTDDVLEEESLEKKPARIELAEQQPAWIPDIDNVAEVLTALLAQSTIADKSSLYQQYDSQVRTNTVAGPGSDAGVLRIRGTHKGLAMTTDGNGRFVYLSPEVGGQIALVEAAANIIASGAEPLAITDCLNYGDPTDPEIFWELHQSVQGMADACREFNTPVISGNVSLYNENNGQAIHPTPMVGMVGLIKNIDRVIPSFVQHPGDKVYLVGQTRDDYAGSELQKMMTGDISGIVESFDLHHVHQYMQRLLTTMENGLVSSAHDLSEGGLGVALAETVFKTDLGLKIDLADQHTARLFSETPGRFIVTVAPEKATEFEQVLGKDAHLIGEVTNSHWLMVKLANGELNENVAKLQETWEEAIPCQLKSKD"/>
                  <rdf:li rdf:resource="http://identifiers.org/annotation/phosphoribosylformylglycinamidine synthase subunit PurL"/>
                  <rdf:li rdf:resource="http://identifiers.org/ncbiprotein/WP_003669724.1"/>
                  <rdf:li rdf:resource="http://identifiers.org/old_locus_tag/LAR_0134"/>
                </rdf:Bag>
              </bqbiol:is>
            </rdf:Description>
          </rdf:RDF>
        </sbml:annotation>
      </fbc:geneProduct>
      <fbc:geneProduct fbc:id="G_LAR_RS03225" fbc:label="LAR_RS03225" fbc:name="RLRE01108" metaid="G_LAR_RS03225">
        <sbml:annotation xmlns:sbml="http://www.sbml.org/sbml/level3/version1/core">
          <rdf:RDF xmlns:rdf="http://www.w3.org/1999/02/22-rdf-syntax-ns#">
            <rdf:Description rdf:about="#G_LAR_RS03225">
              <bqbiol:is xmlns:bqbiol="http://biomodels.net/biology-qualifiers/">
                <rdf:Bag>
                  <rdf:li rdf:resource="http://identifiers.org/Protein_sequence/MNFLSAVLTILSSFLITFLLMPSLIKYFRAKKEGQQIRKEGPTWHAKKAGTPTMGGLLFIFSAVVTILWVAAWQGLITNTLWALLFVLVVYGLIGMWDDSIKIFHHQNEGFKPWQKALCQVLAAMVFTVIYQHEGFQMGFGTTQIGWLYGLFIIFWIVGFSNAVNLTDGLDGLVSGLSIISFAAYLIIALVNLNQPGYPEIALFCLAMIGTLLGFFPYNHKPAKIFMGDMGSLAIGASLAAVSLLLHHEWSLLVIGIVYVCETASVILQVASFKTTGKRIFKMTPIHHHFEMSGWSEWKIDIVFWLVGLVAAIIAVTTILLVG"/>
                  <rdf:li rdf:resource="http://identifiers.org/annotation/phospho-N-acetylmuramoyl-pentapeptide- transferase"/>
                  <rdf:li rdf:resource="http://identifiers.org/ncbiprotein/WP_003666758.1"/>
                  <rdf:li rdf:resource="http://identifiers.org/old_locus_tag/LAR_0569"/>
                </rdf:Bag>
              </bqbiol:is>
            </rdf:Description>
          </rdf:RDF>
        </sbml:annotation>
      </fbc:geneProduct>
      <fbc:geneProduct fbc:id="G_LAR_RS08305" fbc:label="LAR_RS08305" fbc:name="RLRE00701" metaid="G_LAR_RS08305">
        <sbml:annotation xmlns:sbml="http://www.sbml.org/sbml/level3/version1/core">
          <rdf:RDF xmlns:rdf="http://www.w3.org/1999/02/22-rdf-syntax-ns#">
            <rdf:Description rdf:about="#G_LAR_RS08305">
              <bqbiol:is xmlns:bqbiol="http://biomodels.net/biology-qualifiers/">
                <rdf:Bag>
                  <rdf:li rdf:resource="http://identifiers.org/Protein_sequence/MKKNGLLLVNLGSPDTPTTPDVKRYLKEFLSDRNVIEMPPALWQPLLRGIILPTRSWRSATFYRNCWTKDGSPLIVYTERLVAKVQGLMPEWVVKMAMTYGKPKISDTITGMKKECQNITVLPLFPFFTKSTTQTVIDKVKDADPEAKIIDRFSAEEDYLDLLAKQIQTAWDRGKYDKLLISYHGIPTAMVNHGDPYRDETEAATAELIKRLDIPEKQIKMAYQSKFGPMPWLKPYLRNTLLNEAQLGHRDVLVVAPSFVADCLETLEEDQVQNYQVFRENGGNNLVMVPSLNDSPEFAQFITDLVQRKG"/>
                  <rdf:li rdf:resource="http://identifiers.org/annotation/ferrochelatase"/>
                  <rdf:li rdf:resource="http://identifiers.org/ncbiprotein/WP_003668899.1"/>
                  <rdf:li rdf:resource="http://identifiers.org/old_locus_tag/LAR_1460"/>
                </rdf:Bag>
              </bqbiol:is>
            </rdf:Description>
          </rdf:RDF>
        </sbml:annotation>
      </fbc:geneProduct>
      <fbc:geneProduct fbc:id="G_LAR_RS03345" fbc:label="LAR_RS03345" fbc:name="RLRE00629" metaid="G_LAR_RS03345">
        <sbml:annotation xmlns:sbml="http://www.sbml.org/sbml/level3/version1/core">
          <rdf:RDF xmlns:rdf="http://www.w3.org/1999/02/22-rdf-syntax-ns#">
            <rdf:Description rdf:about="#G_LAR_RS03345">
              <bqbiol:is xmlns:bqbiol="http://biomodels.net/biology-qualifiers/">
                <rdf:Bag>
                  <rdf:li rdf:resource="http://identifiers.org/Protein_sequence/MNEQISDQQINAAGHLTIGGCDAVDLAHRFGTPLVVYDVQQIRNQIRAFKQVFEENSVDYAVSYASKAFSAIAMYQVVAAEGAHVDVVSGGELYTAIKAGFPMANVSFHGNNKSREELEMAIDHHVGTIMIDNFHEIELLADVLEEHDAHVDVMLRITPGISAHTNKYIQTGQVDSKFGFDLQSGQADEALTKVLENPRMQMKGLHAHIGSQIFELAGFEGVAKKLVEVAAHWQEKFNYQAAVINVGGGFGIRYVKDDTPLAPEEFVAAIIKAIKTEIKETNLAMPAIWIEPGRSIAGPAGYNLYTVGSRKDVPGLKPYVTVDGGMGDNIRPALYEAQYETVLANNPRAELVEHVRVAGKYCESGDILSQNQALPATKPGDVLAMLDTGAYGYSMASNYNRNPRPAVVFAEKGTAQVVIKRETYDDLIHLDEPYQQ"/>
                  <rdf:li rdf:resource="http://identifiers.org/annotation/diaminopimelate decarboxylase"/>
                  <rdf:li rdf:resource="http://identifiers.org/ncbiprotein/WP_011953429.1"/>
                  <rdf:li rdf:resource="http://identifiers.org/old_locus_tag/LAR_0592"/>
                </rdf:Bag>
              </bqbiol:is>
            </rdf:Description>
          </rdf:RDF>
        </sbml:annotation>
      </fbc:geneProduct>
      <fbc:geneProduct fbc:id="G_LAR_RS09030" fbc:label="LAR_RS09030" fbc:name="RLRE00280" metaid="G_LAR_RS09030">
        <sbml:annotation xmlns:sbml="http://www.sbml.org/sbml/level3/version1/core">
          <rdf:RDF xmlns:rdf="http://www.w3.org/1999/02/22-rdf-syntax-ns#">
            <rdf:Description rdf:about="#G_LAR_RS09030">
              <bqbiol:is xmlns:bqbiol="http://biomodels.net/biology-qualifiers/">
                <rdf:Bag>
                  <rdf:li rdf:resource="http://identifiers.org/Protein_sequence/MLQFDRHRRLRTSTAMRDLVRETHLNKDDLIMPVFVDATINGREEIPSMPGIYRYSLDSILDEITEIVKLGIKSIIIFGVPERKDEVGTGAWEDNGIVQQAIRLIKKNYPDLIVIADTCLCEYTSTGHCGILKDGVVLNDESLKYLTKTAVSQVKAGADIIAPSNAMDGYVAAIRQGLDEAGYKNTPIMSYAVKFASSFYGPFRDAADGSPKEGPKDRKTYQMDPANRLEALREVASDEKEGADFVMVKPAMAFLDIMREVRNHTLLPLVAYNVSGEYAMIKAAAANGWINENQIVYESLVGMKRAGADLIITYFAKDVAKKL"/>
                  <rdf:li rdf:resource="http://identifiers.org/annotation/porphobilinogen synthase"/>
                  <rdf:li rdf:resource="http://identifiers.org/ncbiprotein/WP_003669120.1"/>
                  <rdf:li rdf:resource="http://identifiers.org/old_locus_tag/LAR_1589"/>
                </rdf:Bag>
              </bqbiol:is>
            </rdf:Description>
          </rdf:RDF>
        </sbml:annotation>
      </fbc:geneProduct>
      <fbc:geneProduct fbc:id="G_LAR_RS04110" fbc:label="LAR_RS04110" fbc:name="RLRE01190" metaid="G_LAR_RS04110">
        <sbml:annotation xmlns:sbml="http://www.sbml.org/sbml/level3/version1/core">
          <rdf:RDF xmlns:rdf="http://www.w3.org/1999/02/22-rdf-syntax-ns#">
            <rdf:Description rdf:about="#G_LAR_RS04110">
              <bqbiol:is xmlns:bqbiol="http://biomodels.net/biology-qualifiers/">
                <rdf:Bag>
                  <rdf:li rdf:resource="http://identifiers.org/Protein_sequence/MCKGLQVAIDGPASAGKSTVAKLVAKKFNYVYCDTGAMYRAVTLAVLNQGIDPKDDKKVAEIARQIKIDFEPGEIEQRVFLDGKEVTHDIRLPKVAANVSAVAAVPAVREEMTKQQRQIAENGGIVMDGRDIGTTVLPQAPVKIFMVASAYERARRRYAENQAKGINTTSLEELQKAIELRDKKDSTRKVSPLTQAPDAIKLDTTNMTIDEVVSEISKIIKKTQDELA"/>
                  <rdf:li rdf:resource="http://identifiers.org/annotation/cytidylate kinase"/>
                  <rdf:li rdf:resource="http://identifiers.org/ncbiprotein/WP_003668107.1"/>
                  <rdf:li rdf:resource="http://identifiers.org/old_locus_tag/LAR_0732"/>
                </rdf:Bag>
              </bqbiol:is>
            </rdf:Description>
          </rdf:RDF>
        </sbml:annotation>
      </fbc:geneProduct>
      <fbc:geneProduct fbc:id="G_LAR_RS03800" fbc:label="LAR_RS03800" fbc:name="RLRE00661" metaid="G_LAR_RS03800">
        <sbml:annotation xmlns:sbml="http://www.sbml.org/sbml/level3/version1/core">
          <rdf:RDF xmlns:rdf="http://www.w3.org/1999/02/22-rdf-syntax-ns#">
            <rdf:Description rdf:about="#G_LAR_RS03800">
              <bqbiol:is xmlns:bqbiol="http://biomodels.net/biology-qualifiers/">
                <rdf:Bag>
                  <rdf:li rdf:resource="http://identifiers.org/Protein_sequence/MQVIKIHHPLAKRLIPAGPIVLAMGFFDGVHRGHQAVIKCAREIAREKGLPLVVLTYDHAPGIVYRQYKGGFKYLSTVDRKLELLNDLDVDRVYLISFTSSFASLSPQQFVDEYLVGFHAQTVVAGFDHTYGKEDIASMKLLPKYAAGRFEVVTVPKFTEDGSQEKVGSREIRKLIDAGNVEAANQALGYPYQTTGLVVHGLARGRTLGFPTINVEHPEEERIPGIGVYAVKVKLSKKWYDGMASVGHNITFGDANQLTVEINLFDFQQMVYGEEVVVRWYQYLRGEEKFTGADALVAQMKQDEQDARHILEKYK"/>
                  <rdf:li rdf:resource="http://identifiers.org/annotation/riboflavin biosynthesis protein RibF"/>
                  <rdf:li rdf:resource="http://identifiers.org/ncbiprotein/WP_003668177.1"/>
                  <rdf:li rdf:resource="http://identifiers.org/old_locus_tag/LAR_0675"/>
                </rdf:Bag>
              </bqbiol:is>
            </rdf:Description>
          </rdf:RDF>
        </sbml:annotation>
      </fbc:geneProduct>
      <fbc:geneProduct fbc:id="G_LAR_RS00730" fbc:label="LAR_RS00730" fbc:name="RLRE01421" metaid="G_LAR_RS00730">
        <sbml:annotation xmlns:sbml="http://www.sbml.org/sbml/level3/version1/core">
          <rdf:RDF xmlns:rdf="http://www.w3.org/1999/02/22-rdf-syntax-ns#">
            <rdf:Description rdf:about="#G_LAR_RS00730">
              <bqbiol:is xmlns:bqbiol="http://biomodels.net/biology-qualifiers/">
                <rdf:Bag>
                  <rdf:li rdf:resource="http://identifiers.org/Protein_sequence/MEKQVNVLVVGEGGREFAVAKKLQESPRVKQVYCAPGNVGMSTVGVVPVAIAETDFAKLIQFAKEHNVAWTFVGPEDCLVDGIVDEFKAAGLKIFGPDARAAQLEGSKDYALNFMNNYHVPTARHATYRDQTAAINNVGQFGFPVVIKENGLAGGKGVVIAKDRVEAIKTIKEMFVNGQARLVIEECLSGPEYSMFVLISNGHYRILPMAQDHKRAFDGDKGPNTGGMGAYSPLPQLSSAVRQQMIDEVLKPTVDGLVAGEYHYHGILYIGLILTDDGPKVIEYNVRLGDPETQVILPRMKTDLFELVDAAINDRPLPEVEENEDACFGVVLASKGYPTKPIHGQKLGTFPVDPNVTIDYANVAGTINDLRGAGGRLLMVIGKDDSLQKARDHVYDYLRQLDEPECFYRHDIGAKAGLQ"/>
                  <rdf:li rdf:resource="http://identifiers.org/annotation/phosphoribosylamine--glycine ligase"/>
                  <rdf:li rdf:resource="http://identifiers.org/ncbiprotein/WP_003669731.1"/>
                  <rdf:li rdf:resource="http://identifiers.org/old_locus_tag/LAR_0139"/>
                </rdf:Bag>
              </bqbiol:is>
            </rdf:Description>
          </rdf:RDF>
        </sbml:annotation>
      </fbc:geneProduct>
      <fbc:geneProduct fbc:id="G_LAR_RS09905" fbc:label="LAR_RS09905" fbc:name="RLRE00091" metaid="G_LAR_RS09905">
        <sbml:annotation xmlns:sbml="http://www.sbml.org/sbml/level3/version1/core">
          <rdf:RDF xmlns:rdf="http://www.w3.org/1999/02/22-rdf-syntax-ns#">
            <rdf:Description rdf:about="#G_LAR_RS09905">
              <bqbiol:is xmlns:bqbiol="http://biomodels.net/biology-qualifiers/">
                <rdf:Bag>
                  <rdf:li rdf:resource="http://identifiers.org/Protein_sequence/MNVEVKTLNEMTAQEWCKLAEERVRVFVVEQECPYQEIDEQDYQAHHLMLKDERGELVGYTRIMAKDSSHATFGRVLVLKQFRGHEYGRQLVQATIDETKRLFPNKTIQIQAQAYLKEFYASFGLKPISDVYLEDNIPHLDMVLD"/>
                  <rdf:li rdf:resource="http://identifiers.org/annotation/GNAT family N-acetyltransferase"/>
                  <rdf:li rdf:resource="http://identifiers.org/ncbiprotein/WP_003669380.1"/>
                  <rdf:li rdf:resource="http://identifiers.org/old_locus_tag/LAR_1756"/>
                </rdf:Bag>
              </bqbiol:is>
            </rdf:Description>
          </rdf:RDF>
        </sbml:annotation>
      </fbc:geneProduct>
      <fbc:geneProduct fbc:id="G_LAR_RS08930" fbc:label="LAR_RS08930" fbc:name="RLRE00300" metaid="G_LAR_RS08930">
        <sbml:annotation xmlns:sbml="http://www.sbml.org/sbml/level3/version1/core">
          <rdf:RDF xmlns:rdf="http://www.w3.org/1999/02/22-rdf-syntax-ns#">
            <rdf:Description rdf:about="#G_LAR_RS08930">
              <bqbiol:is xmlns:bqbiol="http://biomodels.net/biology-qualifiers/">
                <rdf:Bag>
                  <rdf:li rdf:resource="http://identifiers.org/Protein_sequence/MSSIKAACKPYLVIGSLIFGMLFGAGNLIFPVHLGQLAGNQWIAATGGFLLSGVLLPLFALLAISITHANGLYELALPNGKRFALIFLVLVQIIIGPLCATPRTATVPYTIGVAPYLSKGMQGWGLLAYTGAFFLIVYFFATREGKITEIIGKVLNPIFLIMLFLVFLLAFIHPMGSTTTPQPTPEYVNHAFSNGFIQGYNTVDALAALVFGVTIITAIRQLGFKSQQSVSLATTKGGMIGIFGIGILYIGLIYLGTTSRHQFIIAANGGTTLNQIAHYYMGDFGNVLLLTLATITCMTTAMGLVVAFAQDFHYRFPQISYKAFLRGNCLLSFLVANMGLDRIVSWSIPVLMFLYPLAIVLILLGIFSPLFKGASLIYRITTGITMIPAFFDMVNAFPPVLRDTTFSMSLIHFAEKYFPLYQLGFSWLPFTMVGLFISICIWYPQQRSRV"/>
                  <rdf:li rdf:resource="http://identifiers.org/annotation/branched-chain amino acid transport system II carrier protein"/>
                  <rdf:li rdf:resource="http://identifiers.org/ncbiprotein/WP_003669085.1"/>
                  <rdf:li rdf:resource="http://identifiers.org/old_locus_tag/LAR_1569"/>
                </rdf:Bag>
              </bqbiol:is>
            </rdf:Description>
          </rdf:RDF>
        </sbml:annotation>
      </fbc:geneProduct>
      <fbc:geneProduct fbc:id="G_LAR_RS09080" fbc:label="LAR_RS09080" fbc:name="RLRE00270" metaid="G_LAR_RS09080">
        <sbml:annotation xmlns:sbml="http://www.sbml.org/sbml/level3/version1/core">
          <rdf:RDF xmlns:rdf="http://www.w3.org/1999/02/22-rdf-syntax-ns#">
            <rdf:Description rdf:about="#G_LAR_RS09080">
              <bqbiol:is xmlns:bqbiol="http://biomodels.net/biology-qualifiers/">
                <rdf:Bag>
                  <rdf:li rdf:resource="http://identifiers.org/Protein_sequence/MTKKAILAVSFGTTFPETRQKTIGATEKAIGAAFPDYDVFRAFTSRIVRQRIEKNEGIRIDDVDTALSKLRDQGYTKVYVQSLHVIPGIEYNLVCDAVNRYKEKFLKIKVTAPLLETFEDFQHLVVFLQKQSEYLPSGKAVLWMGHGTAHSAFTTYACLDHMLYGSKSYVGAVESYPDINDEIKRLRHAHINKVYLQPLMMVAGNHAHNDMASDDPKSWKSILKENGIAAHPVLKGLGEFPEIQNMFIAKLKPVVEEGD"/>
                  <rdf:li rdf:resource="http://identifiers.org/annotation/sirohydrochlorin cobaltochelatase"/>
                  <rdf:li rdf:resource="http://identifiers.org/ncbiprotein/WP_003669137.1"/>
                  <rdf:li rdf:resource="http://identifiers.org/old_locus_tag/LAR_1599"/>
                </rdf:Bag>
              </bqbiol:is>
            </rdf:Description>
          </rdf:RDF>
        </sbml:annotation>
      </fbc:geneProduct>
      <fbc:geneProduct fbc:id="G_LAR_RS09085" fbc:label="LAR_RS09085" fbc:name="RLRE00269" metaid="G_LAR_RS09085">
        <sbml:annotation xmlns:sbml="http://www.sbml.org/sbml/level3/version1/core">
          <rdf:RDF xmlns:rdf="http://www.w3.org/1999/02/22-rdf-syntax-ns#">
            <rdf:Description rdf:about="#G_LAR_RS09085">
              <bqbiol:is xmlns:bqbiol="http://biomodels.net/biology-qualifiers/">
                <rdf:Bag>
                  <rdf:li rdf:resource="http://identifiers.org/Protein_sequence/MNGRVTLLGAGPGNPELLTLIGKRRLNEADIVLYDRLIDPSLLAFTNNEAELIDVGKLPLHHKVKQSKINEMLVDYAKQGKKVVRLKAGDPYVFGRGGEEAQVLQQFGVNFEVIPGITSAIAGLAAAGIPITHRDYASSFHIITGHHKKNGQQLDWENIAHQEGTIVFLMGMAQLPKICQQLVEHGKSSQTPVAIIQWATQWRQKMVIGDLENINELVARHQLSSPALIVVGQVVKLSKQLNINKPLTGVHLLIPFSEHQRLFNSLEDLGATADFYQRALIEPLEVTLPSIDEYDAIIVDDVLAYHQFITLLIKNGIDVRQLIDKKIIASNHRVVQALQKTGILAIKGMPQDIPVKRTIEIGGSKPTYNIGTFLSLYEKKKRSLVLPFDLKEFSAVIFPSTASINDFLASLSEKQLSQVSMLKAFAMGKKVQQAAIQAGFGHVVICPPDVKKTVIQVKEEFMHD"/>
                  <rdf:li rdf:resource="http://identifiers.org/annotation/uroporphyrinogen-III C-methyltransferase"/>
                  <rdf:li rdf:resource="http://identifiers.org/ncbiprotein/WP_003669140.1"/>
                  <rdf:li rdf:resource="http://identifiers.org/old_locus_tag/LAR_1600"/>
                </rdf:Bag>
              </bqbiol:is>
            </rdf:Description>
          </rdf:RDF>
        </sbml:annotation>
      </fbc:geneProduct>
      <fbc:geneProduct fbc:id="G_LAR_RS09350" fbc:label="LAR_RS09350" fbc:name="RLRE00216" metaid="G_LAR_RS09350">
        <sbml:annotation xmlns:sbml="http://www.sbml.org/sbml/level3/version1/core">
          <rdf:RDF xmlns:rdf="http://www.w3.org/1999/02/22-rdf-syntax-ns#">
            <rdf:Description rdf:about="#G_LAR_RS09350">
              <bqbiol:is xmlns:bqbiol="http://biomodels.net/biology-qualifiers/">
                <rdf:Bag>
                  <rdf:li rdf:resource="http://identifiers.org/Protein_sequence/MATENKAVITLFGATGDLAKRKLYTALFKLYQKGYLADHFALLGTSRRPLTDEEFQQIVRESISNIPETENGQAEAFSKHFFYKSHDVTKPEHYEILKQRLAELDEQFGAEGNRLFYMSMAPQFFGTIALNLKKQGLLTDNGFNRLVIEKPFGRDFESAKKLNDELSQTFSENQIFRIDHYLGKEMVQNIQALRFGNTMIESLWNNRYIDNIQVTLSEKLGVEERAGYYDQSGALRDMVQNHIMQIVAQLAMEQPVAFTDADVRVEKIKALRSLRLYTPSEAAANFVRGQYDAGDGTNAYRHEDGVDPESGTETFVAAKLMFDNYRWSGVPFYVRTGKKLADKFTRIDVVFKKPLIDIFANPRSESDQSLNSNVLTIFVEPNSGFAIQLNAKRAGQGFTTEPVDLRFLQSDSDKKESPEPYERLFHDALEGNHTNFASWAEIAYAWKFVDVIRKLWDIEKPQFPNYTPGSMGPAASDELLARDGRKWVYRLNH"/>
                  <rdf:li rdf:resource="http://identifiers.org/annotation/glucose-6-phosphate dehydrogenase"/>
                  <rdf:li rdf:resource="http://identifiers.org/ncbiprotein/WP_011953580.1"/>
                  <rdf:li rdf:resource="http://identifiers.org/old_locus_tag/LAR_1653"/>
                </rdf:Bag>
              </bqbiol:is>
            </rdf:Description>
          </rdf:RDF>
        </sbml:annotation>
      </fbc:geneProduct>
      <fbc:geneProduct fbc:id="G_LAR_RS02415" fbc:label="LAR_RS02415" fbc:name="RLRE00770" metaid="G_LAR_RS02415">
        <sbml:annotation xmlns:sbml="http://www.sbml.org/sbml/level3/version1/core">
          <rdf:RDF xmlns:rdf="http://www.w3.org/1999/02/22-rdf-syntax-ns#">
            <rdf:Description rdf:about="#G_LAR_RS02415">
              <bqbiol:is xmlns:bqbiol="http://biomodels.net/biology-qualifiers/">
                <rdf:Bag>
                  <rdf:li rdf:resource="http://identifiers.org/Protein_sequence/MAQLFFKYGAMNSGKSIDILKVAHNYEEQGKPVVLMTSGVDDRSGRGIIASRIGLERKVKPIMDDTNIYDYVNKMDRKIYCVLIDEAQFLKKEHVLQLIKIVDELNIPVMAFGLKNDFRNELFEGSKYLLIYADKIEEMKTICWFCPHKATMNLRIHNGKPVYEGEQVQIGGNESYYPVCRKHYFHPQLKQ"/>
                  <rdf:li rdf:resource="http://identifiers.org/annotation/thymidine kinase"/>
                  <rdf:li rdf:resource="http://identifiers.org/ncbiprotein/WP_003667548.1"/>
                  <rdf:li rdf:resource="http://identifiers.org/old_locus_tag/LAR_0441"/>
                </rdf:Bag>
              </bqbiol:is>
            </rdf:Description>
          </rdf:RDF>
        </sbml:annotation>
      </fbc:geneProduct>
      <fbc:geneProduct fbc:id="G_LAR_RS09010" fbc:label="LAR_RS09010" fbc:name="RLRE00284" metaid="G_LAR_RS09010">
        <sbml:annotation xmlns:sbml="http://www.sbml.org/sbml/level3/version1/core">
          <rdf:RDF xmlns:rdf="http://www.w3.org/1999/02/22-rdf-syntax-ns#">
            <rdf:Description rdf:about="#G_LAR_RS09010">
              <bqbiol:is xmlns:bqbiol="http://biomodels.net/biology-qualifiers/">
                <rdf:Bag>
                  <rdf:li rdf:resource="http://identifiers.org/Protein_sequence/MKLILARHGETEFNRLRKFYGTANVEIDEKGKEQAKLLATKVNKLYPTLFVVTNLKRTVQTLVPLKEQRPTVPTIVLPDFAEKGFGCWEGLDANEIENRYPDEWEKWLAAPLTYTPPTIEAFSDFKERVNYGLRWLLDHTMENDVVFVVAHLGSIRIIYQELVDPTADFYSLNFPASCYSVINLKNGIVQNWYLNQ"/>
                  <rdf:li rdf:resource="http://identifiers.org/annotation/histidine phosphatase family protein"/>
                  <rdf:li rdf:resource="http://identifiers.org/ncbiprotein/WP_003669112.1"/>
                  <rdf:li rdf:resource="http://identifiers.org/old_locus_tag/LAR_1585"/>
                </rdf:Bag>
              </bqbiol:is>
            </rdf:Description>
          </rdf:RDF>
        </sbml:annotation>
      </fbc:geneProduct>
      <fbc:geneProduct fbc:id="G_LAR_RS08835" fbc:label="LAR_RS08835" fbc:name="RLRE00695" metaid="G_LAR_RS08835">
        <sbml:annotation xmlns:sbml="http://www.sbml.org/sbml/level3/version1/core">
          <rdf:RDF xmlns:rdf="http://www.w3.org/1999/02/22-rdf-syntax-ns#">
            <rdf:Description rdf:about="#G_LAR_RS08835">
              <bqbiol:is xmlns:bqbiol="http://biomodels.net/biology-qualifiers/">
                <rdf:Bag>
                  <rdf:li rdf:resource="http://identifiers.org/Protein_sequence/MKNIRFNDLSFNFDQQPILKNITAEFTAGKIHLLTGVSGSGKSTILKLIAGLLPKYGGEIVTGAVDVPTDAQIGMVFQDPLMQFALDTPRHELEFTLENCQVPTDKIPERVKEALQFGKVDDLANRLITTLSGGQQQRVALAAATAMQPNVLLLDEPFANIDEENRQLILKQLVRLNSDYHTTIIITDHDLHGYERLHPLVWQLAKGRLAQLSTKNSNQLLTASATPQITTALPPSTLPVIIKFDELAIKRGNHFLLLPTNLGIVKNKITLLTGPNGIGKSTLLKAIARLLKYEGKIDYAGESIQKISPGKYYKHLGLIFQHANDQFLNVTVGEELALGFKTCQNPYFSQQQVNEALAALGLNGREDQVVYSLSGGQKKKLQILLMLMRGQETLLLDEPFTGLDPASLKTVLQLIKASQKEKPQTLLIVSHQLSGLDGFIDYHLTMNHQRLNYVGGSYES"/>
                  <rdf:li rdf:resource="http://identifiers.org/annotation/ABC transporter ATP-binding protein"/>
                  <rdf:li rdf:resource="http://identifiers.org/ncbiprotein/WP_003669066.1"/>
                  <rdf:li rdf:resource="http://identifiers.org/old_locus_tag/LAR_1551"/>
                </rdf:Bag>
              </bqbiol:is>
            </rdf:Description>
          </rdf:RDF>
        </sbml:annotation>
      </fbc:geneProduct>
      <fbc:geneProduct fbc:id="G_LAR_RS08830" fbc:label="LAR_RS08830" fbc:name="RLRE00694" metaid="G_LAR_RS08830">
        <sbml:annotation xmlns:sbml="http://www.sbml.org/sbml/level3/version1/core">
          <rdf:RDF xmlns:rdf="http://www.w3.org/1999/02/22-rdf-syntax-ns#">
            <rdf:Description rdf:about="#G_LAR_RS08830">
              <bqbiol:is xmlns:bqbiol="http://biomodels.net/biology-qualifiers/">
                <rdf:Bag>
                  <rdf:li rdf:resource="http://identifiers.org/Protein_sequence/MTKRSLHLRDIILLALIGIIFGVIYFAAGFVYNGLTVLLTPIGYGPMANDLTMGIWCMAGPLAGFLLRTPGAAFFGEFLGAAVEMLLGDQWGAANLISGAVQGIGSELGFTFTLYKMYNWLTLLISSLTLTFVTFGWDWFRNGYNHFSGQMLIIMLIARFISMFVFSGILVKLITNLLQRAHLIKH"/>
                  <rdf:li rdf:resource="http://identifiers.org/annotation/ABC transporter permease"/>
                  <rdf:li rdf:resource="http://identifiers.org/ncbiprotein/WP_003669065.1"/>
                  <rdf:li rdf:resource="http://identifiers.org/old_locus_tag/LAR_1550"/>
                </rdf:Bag>
              </bqbiol:is>
            </rdf:Description>
          </rdf:RDF>
        </sbml:annotation>
      </fbc:geneProduct>
      <fbc:geneProduct fbc:id="G_LAR_RS00670" fbc:label="LAR_RS00670" fbc:name="RLRE01209" metaid="G_LAR_RS00670">
        <sbml:annotation xmlns:sbml="http://www.sbml.org/sbml/level3/version1/core">
          <rdf:RDF xmlns:rdf="http://www.w3.org/1999/02/22-rdf-syntax-ns#">
            <rdf:Description rdf:about="#G_LAR_RS00670">
              <bqbiol:is xmlns:bqbiol="http://biomodels.net/biology-qualifiers/">
                <rdf:Bag>
                  <rdf:li rdf:resource="http://identifiers.org/Protein_sequence/MTTLYEHGTLAALMAGNFDGTITVGDLLKHGSMGIGTFTGLDGEVVILNNEVYQAVSNGQVNHITDMDATMPFASVHFPAEQQDITLRNVNFAKLNNDFVKEHKLANVFAFLQLSGEFEHVKIRIAPKQEKPYPTLLDVAQHQSEFTAENISGTIIGYYAPEIFGTITAEGWHLHFISDDRQFAGHLLAFDAPELTGSFEIFDNLEQHLPIHNQEFRESTVDMATLRDGIAKSEGNAE"/>
                  <rdf:li rdf:resource="http://identifiers.org/annotation/acetolactate decarboxylase"/>
                  <rdf:li rdf:resource="http://identifiers.org/ncbiprotein/WP_011953372.1"/>
                  <rdf:li rdf:resource="http://identifiers.org/old_locus_tag/LAR_0127"/>
                </rdf:Bag>
              </bqbiol:is>
            </rdf:Description>
          </rdf:RDF>
        </sbml:annotation>
      </fbc:geneProduct>
      <fbc:geneProduct fbc:id="G_LAR_RS01780" fbc:label="LAR_RS01780" fbc:name="RLRE00573" metaid="G_LAR_RS01780">
        <sbml:annotation xmlns:sbml="http://www.sbml.org/sbml/level3/version1/core">
          <rdf:RDF xmlns:rdf="http://www.w3.org/1999/02/22-rdf-syntax-ns#">
            <rdf:Description rdf:about="#G_LAR_RS01780">
              <bqbiol:is xmlns:bqbiol="http://biomodels.net/biology-qualifiers/">
                <rdf:Bag>
                  <rdf:li rdf:resource="http://identifiers.org/Protein_sequence/MSILVAGGAGYIGSHMVKDLIENGEDVVVADNLSTGHRDAINPKAKFYEGDIRDRQFLDKIFDNEDITAVVHFAAFSIVPESMSKPLKYFDNNTGGMITLLEAMHDHDIKYIVFSSTAATYGVPEHMPIKETDPQKPINPYGLSKLMMEEMMDWADKAYGIKFVALRYFNVAGAAPDGTIGEDHGPETHLVPIILQVAQGKRDELSIFGDDYNTPDGTNVRDYVHVMDLADAHILAIKYLQEGNKSNAFNLGSSTGFSNKQMLEAAREVTGQPIPAKMAPRRPGDPDSLVAASDKARNILGWSPKYDDVHDIIATAWKWHSTHPKGYDDRD"/>
                  <rdf:li rdf:resource="http://identifiers.org/annotation/UDP-glucose 4-epimerase GalE"/>
                  <rdf:li rdf:resource="http://identifiers.org/ncbiprotein/WP_003666351.1"/>
                  <rdf:li rdf:resource="http://identifiers.org/old_locus_tag/LAR_0328"/>
                </rdf:Bag>
              </bqbiol:is>
            </rdf:Description>
          </rdf:RDF>
        </sbml:annotation>
      </fbc:geneProduct>
      <fbc:geneProduct fbc:id="G_LAR_RS09695" fbc:label="LAR_RS09695" fbc:name="RLRE00048" metaid="G_LAR_RS09695">
        <sbml:annotation xmlns:sbml="http://www.sbml.org/sbml/level3/version1/core">
          <rdf:RDF xmlns:rdf="http://www.w3.org/1999/02/22-rdf-syntax-ns#">
            <rdf:Description rdf:about="#G_LAR_RS09695">
              <bqbiol:is xmlns:bqbiol="http://biomodels.net/biology-qualifiers/">
                <rdf:Bag>
                  <rdf:li rdf:resource="http://identifiers.org/Protein_sequence/MSELDTKLHKLGVDRIAISPYKQWSRGYMEPGNIGNGYVTGLKVDAGVRDKTDDEVLDGIVSYDRAETKNAYIGQINMTTASSFTGPQGHCIGYDLLRNPEVDTAEPLFTVKQWDGSELPIYDAKPLQDSLVEYFGTNDNRRHYPAPGSFIVCANKGVTAERPMNDSDMKPGQGYGVWSAIALSFAKDPAKDSSMFIEDAGVWETPNEDELIEYLKGRRKAIAKSIAECGQDANTSFKGSWIGFAHAMMEPGQIGNAITVAPYVSMPVDSIPGGSILTPDTDMDIMENLTMPKWLDKMGYKSLTANGAIKY"/>
                  <rdf:li rdf:resource="http://identifiers.org/annotation/histidine decarboxylase, pyruvoyl type"/>
                  <rdf:li rdf:resource="http://identifiers.org/ncbiprotein/WP_003669317.1"/>
                  <rdf:li rdf:resource="http://identifiers.org/old_locus_tag/LAR_1717"/>
                </rdf:Bag>
              </bqbiol:is>
            </rdf:Description>
          </rdf:RDF>
        </sbml:annotation>
      </fbc:geneProduct>
      <fbc:geneProduct fbc:id="G_LAR_RS00415" fbc:label="LAR_RS00415" fbc:name="RLRE01127" metaid="G_LAR_RS00415">
        <sbml:annotation xmlns:sbml="http://www.sbml.org/sbml/level3/version1/core">
          <rdf:RDF xmlns:rdf="http://www.w3.org/1999/02/22-rdf-syntax-ns#">
            <rdf:Description rdf:about="#G_LAR_RS00415">
              <bqbiol:is xmlns:bqbiol="http://biomodels.net/biology-qualifiers/">
                <rdf:Bag>
                  <rdf:li rdf:resource="http://identifiers.org/Protein_sequence/MYFFVNQYLLSSNSSVEHAELKRLALFKKHGRKAKLVTRDFDLVLHDTIKKFGLTNDQIVNMYDFFANTTDYQGEKLHTEDLPLPIDYQVGTGNNYREVKDGDRLVCEVHFAAGTIGQVNHVDYFDIAGNMTLRQQYDIRGFKAADEFFGEDGQEYYARYYRPDGETYLERYFVKSVENTPINSLNVLRNYQGQDRFFDSLEDLFIFFLDELNKANGENNVFIADRPAVAIKPVQSMMTKAKKFLWLPMNQINDGQNLINGPLNPMLQGPVTTDADKWDGVIVMTAKQAEILQQQIHNTVPIYVINGSPVLANYARINEADRTPGQLIYVGRLAEDKQTSQLINMFAQIHQQVPESKLTFYGYGTGEDMDNYKKQVKSLGLDEAIEFAGYQISLDEAYDQAQLFVDASRIDAQPLAMGEALNHGVPVVSYDYLYGPREMVTSGKNGEIIPLNNQGQFIQTVVKLLQDQDKLQSLSTGAYDNLDELAEEKTWKQWQQLSAI"/>
                  <rdf:li rdf:resource="http://identifiers.org/annotation/poly(glycerol-phosphate) alpha-glucosyltransferase"/>
                  <rdf:li rdf:resource="http://identifiers.org/ncbiprotein/WP_003669616.1"/>
                  <rdf:li rdf:resource="http://identifiers.org/old_locus_tag/LAR_0076"/>
                </rdf:Bag>
              </bqbiol:is>
            </rdf:Description>
          </rdf:RDF>
        </sbml:annotation>
      </fbc:geneProduct>
      <fbc:geneProduct fbc:id="G_LAR_RS06740" fbc:label="LAR_RS06740" fbc:name="RLRE01626" metaid="G_LAR_RS06740">
        <sbml:annotation xmlns:sbml="http://www.sbml.org/sbml/level3/version1/core">
          <rdf:RDF xmlns:rdf="http://www.w3.org/1999/02/22-rdf-syntax-ns#">
            <rdf:Description rdf:about="#G_LAR_RS06740">
              <bqbiol:is xmlns:bqbiol="http://biomodels.net/biology-qualifiers/">
                <rdf:Bag>
                  <rdf:li rdf:resource="http://identifiers.org/Protein_sequence/MNYFITSRQDLHTSAIELAQVKRLRIFDHLNVPAIIVTMLYNFDHQAVEEKLKVKGRILNIYQYYQQLPYRDDPTVDQAIIKQVLTVPGCQVKDNCALRNGKVRVRVNFRNGRLYYIDYLDQYGFTNRRDFYDQGWRTYTDYFEDKGRLIARQYYNHDGQVKIIYHYRGGEGNVPILTLIQLVDQGHEWQFDNKIEFRAHFLDELVGDDPQSILISDRSNIALKAFTLMKKPARRYQVFHSAFTDDGQSNGPISAIYQPIATMLAKGQLSGLISATQREAQDAAKRFQTNQSYGIPVTYLTGAELTKEIPVSQRQTGKFIAVARLSKIKQLDHIINAIIRLHQDFPQVTLDIYGYSDSWNKNQTANALKSLVKENKAESYINFVGYCDDLSAAYEHAQAEILTSYYEGFAMAVLEAQGHGCPVVSYDINYGPADIIDDQQSGKLIPPNDQEALYQQLRKLLADPALAKKYAHHAQKAAQKYNFDHVAEKWQKLINRVGDN"/>
                  <rdf:li rdf:resource="http://identifiers.org/annotation/poly(glycerol-phosphate) alpha-glucosyltransferase"/>
                  <rdf:li rdf:resource="http://identifiers.org/ncbiprotein/WP_011953514.1"/>
                  <rdf:li rdf:resource="http://identifiers.org/old_locus_tag/LAR_1190"/>
                </rdf:Bag>
              </bqbiol:is>
            </rdf:Description>
          </rdf:RDF>
        </sbml:annotation>
      </fbc:geneProduct>
      <fbc:geneProduct fbc:id="G_LAR_RS00410" fbc:label="LAR_RS00410" fbc:name="RLRE01128" metaid="G_LAR_RS00410">
        <sbml:annotation xmlns:sbml="http://www.sbml.org/sbml/level3/version1/core">
          <rdf:RDF xmlns:rdf="http://www.w3.org/1999/02/22-rdf-syntax-ns#">
            <rdf:Description rdf:about="#G_LAR_RS00410">
              <bqbiol:is xmlns:bqbiol="http://biomodels.net/biology-qualifiers/">
                <rdf:Bag>
                  <rdf:li rdf:resource="http://identifiers.org/Protein_sequence/MLFFLNDNIQRNKSGIEHAQIKRLHLFEKYHQPAKIVTRQYSNELHLVTAEAGIDDRNFINLFDYFQEACEVPQKNIRIKDIPVNPHWERKADGINYNYYQNGKRILYIRRRSDTDRRVINIQYFDHYGKLLKVSWFDSRGFISVEQLYDWDGKMATENYYRPDGTLAIQLAHQQDKRGNEIKTYHLFNYHGHDYQFSGFDQLTRFFLDELVADKQICGEGPIGFIVDRVYELGWAVLHMKHHVFRVLQLHNDHVNNPDDMLHSPLNYNYDWGLKHLQDWDGVIALTPQQQEDLQDRFGKFGVKIYRIPGPIVPAAVIDKRHVPFKKRTKKQVVMVARLSPEKQQDHLLKAWPQVLAAVPDAKLDFWGYANDDFDKTLNKIVKEEGINSSVTFHGYTDDVNSVYEDAQLLILPSRAEGLPLSLVEAQSHGLPIIANDIKYGPSDVVIDRQDGLLTKNGDIDGLAQAIIRLLQNQEQLAQMSENAYADSERYSEPNVMKLWNELVNDMKEKGEE"/>
                  <rdf:li rdf:resource="http://identifiers.org/annotation/accessory Sec system glycosyltransferase Asp1"/>
                  <rdf:li rdf:resource="http://identifiers.org/ncbiprotein/WP_003669615.1"/>
                  <rdf:li rdf:resource="http://identifiers.org/old_locus_tag/LAR_0075"/>
                </rdf:Bag>
              </bqbiol:is>
            </rdf:Description>
          </rdf:RDF>
        </sbml:annotation>
      </fbc:geneProduct>
      <fbc:geneProduct fbc:id="G_LAR_RS06460" fbc:label="LAR_RS06460" fbc:name="RLRE01324" metaid="G_LAR_RS06460">
        <sbml:annotation xmlns:sbml="http://www.sbml.org/sbml/level3/version1/core">
          <rdf:RDF xmlns:rdf="http://www.w3.org/1999/02/22-rdf-syntax-ns#">
            <rdf:Description rdf:about="#G_LAR_RS06460">
              <bqbiol:is xmlns:bqbiol="http://biomodels.net/biology-qualifiers/">
                <rdf:Bag>
                  <rdf:li rdf:resource="http://identifiers.org/Protein_sequence/MVEMSEHMRKILNDVPTLKVFDFSQYVSKIPGIIKFTIGEPDFDTPEYIKKAGIESIENNRTHYAPQRGTVGLRQAIADTLANKYGLQYDPTTEILVTNGVTEGISVAITAITNPGDIILVPTPTFSIYTPDVMIAGGTPVEVDTSKTGFKLTPALLKHYLDKYGDRVKGIVFVNPSNPTGIAYTQAEMNELAALIKGKPIFAICDEIYSELNYDGEYSSMAKIMPDQTILANGFSKSYAMTGWRIGYLCAPAKVTDLLFKVHAFAVTDIATFVQDAAEAALKVGDEATKEMDAQYIKRRDYMYKRLTEMGFECSQPMGAFYIFAKIPSFLNQDDNKLIYQLANEAKVAVTAGSNFGKGGEGYLRFSYATSLEQIKAGMDRLAEFCKQAKNNA"/>
                  <rdf:li rdf:resource="http://identifiers.org/annotation/aspartate aminotransferase"/>
                  <rdf:li rdf:resource="http://identifiers.org/ncbiprotein/WP_003668432.1"/>
                  <rdf:li rdf:resource="http://identifiers.org/old_locus_tag/LAR_1133"/>
                </rdf:Bag>
              </bqbiol:is>
            </rdf:Description>
          </rdf:RDF>
        </sbml:annotation>
      </fbc:geneProduct>
      <fbc:geneProduct fbc:id="G_LAR_RS01950" fbc:label="LAR_RS01950" fbc:name="RLRE00958" metaid="G_LAR_RS01950">
        <sbml:annotation xmlns:sbml="http://www.sbml.org/sbml/level3/version1/core">
          <rdf:RDF xmlns:rdf="http://www.w3.org/1999/02/22-rdf-syntax-ns#">
            <rdf:Description rdf:about="#G_LAR_RS01950">
              <bqbiol:is xmlns:bqbiol="http://biomodels.net/biology-qualifiers/">
                <rdf:Bag>
                  <rdf:li rdf:resource="http://identifiers.org/Protein_sequence/MAEKIAVLGAGSWGSVLANMLTENGHDVTLWSRNEEQVKQLNTEHTNPRYMKDFVYSTNLTATTDMKKAVKGASVVLIVIPTKGLREVAKQLNAILTELHQKPLVIHATKGLEQNTYKRPSEMLSEDISPENRQAIVVLSGPSHAEDVAIKDMTAVTAACEDLASAKKAQKLFSNSYFRVYTNDDVIGAEFGAALKNIIAIGAGAIQGLGYHDNARAALITRGLAEIRRLGVAFGANPMTFIGLSGVGDLVVTATSKNSRNWRAGYQLGQGKKLQDVIDNMGMVIEGVYTTKAAYELSRKRQVQMPITEALYRVLYEGEDIKTAISQLMDRDLTSENE"/>
                  <rdf:li rdf:resource="http://identifiers.org/annotation/glycerol-3-phosphate dehydrogenase (NAD(P)(+))"/>
                  <rdf:li rdf:resource="http://identifiers.org/ncbiprotein/WP_003667443.1"/>
                  <rdf:li rdf:resource="http://identifiers.org/old_locus_tag/LAR_0360"/>
                </rdf:Bag>
              </bqbiol:is>
            </rdf:Description>
          </rdf:RDF>
        </sbml:annotation>
      </fbc:geneProduct>
      <fbc:geneProduct fbc:id="G_LAR_RS04890" fbc:label="LAR_RS04890" fbc:name="RLRE00350" metaid="G_LAR_RS04890">
        <sbml:annotation xmlns:sbml="http://www.sbml.org/sbml/level3/version1/core">
          <rdf:RDF xmlns:rdf="http://www.w3.org/1999/02/22-rdf-syntax-ns#">
            <rdf:Description rdf:about="#G_LAR_RS04890">
              <bqbiol:is xmlns:bqbiol="http://biomodels.net/biology-qualifiers/">
                <rdf:Bag>
                  <rdf:li rdf:resource="http://identifiers.org/Protein_sequence/MDNKRIKIVYMSFSGNVRSFTHRLQEYATQQHHLNNENPLIDLLEISEETLPTESDSKFFVLLPTYMIGGSRFTPTLTEILTTPMHDYLESYDNVKRCAGIIGSGNLTLGKMYVITAKTYAKEYGLPLLDAFESRGTTRDIERIYKILTDKANEDSLM"/>
                  <rdf:li rdf:resource="http://identifiers.org/annotation/NrdI family protein"/>
                  <rdf:li rdf:resource="http://identifiers.org/ncbiprotein/WP_003667867.1"/>
                  <rdf:li rdf:resource="http://identifiers.org/old_locus_tag/LAR_0871"/>
                </rdf:Bag>
              </bqbiol:is>
            </rdf:Description>
          </rdf:RDF>
        </sbml:annotation>
      </fbc:geneProduct>
      <fbc:geneProduct fbc:id="G_LAR_RS07050" fbc:label="LAR_RS07050" fbc:name="RLRE00542" metaid="G_LAR_RS07050">
        <sbml:annotation xmlns:sbml="http://www.sbml.org/sbml/level3/version1/core">
          <rdf:RDF xmlns:rdf="http://www.w3.org/1999/02/22-rdf-syntax-ns#">
            <rdf:Description rdf:about="#G_LAR_RS07050">
              <bqbiol:is xmlns:bqbiol="http://biomodels.net/biology-qualifiers/">
                <rdf:Bag>
                  <rdf:li rdf:resource="http://identifiers.org/Protein_sequence/MKVQIIDKKDLQSLTSVQVVKRDGTVTPFYSYKINLVLNALNADEQTSQSVYVTLLDALLNQTTVTTKKIADLFVQGLVNANHEELAKVYRDYRQHDEEAFAEATNPQNKLEQLFDRNSRIVHENANKDSHVFNTQRDLEAGVVSRALGLRMLPGIVAKAHLRGDIHWHDLDYSPVTPETNCCLIDFDEMFKHGFKIGNAWVSSPRSIQTATAQMSQIIANVASLQYGGCSANRIDQLLEPYAKLNYEKHMKDAEEWIVPEKREEFAREKTKKDIYDAMQALEYEINTLYSSQGQTPFTTINFGLGTSWIAREIQKAILKIRIKGLGKEHRTAIFPKLTFTIKRGLNLDPEDPNYDIKQLALECSTKRMYPDLLMYDKIKELTGSFKTPMGCRSFLQGWTDPETGKEVNSGRMNLGVVTVNLPRIALEAHGDKQLFWEIFQEKMNICKIALDYRIKRTKEAKPENAPLLYMYGAFGKRLKKTDSVDEVFKNSRATVSLGYIGLYEVCTTFYGSNWEHNKEAHDFAIAITKAMHDLCAEWEKEEGYHFSLYSTPAESLTDTFCQDDLKKFGRVEDVTDKEYYTNSFHYDVRKHPTPFEKLSFEEAFPKYAAGGFIHYCEYPNLRQNPKALEAVWDWAYDHVGYLGTNTSIDQCFKCGFKGEFEATARGFKCPQCGNHDPATCDVVKRTCGYLGNPQQRPMVHGRHEEIIHRVKHMNAGMIKNAAEFEQQRQMDNKAHAHITGDQI"/>
                  <rdf:li rdf:resource="http://identifiers.org/annotation/anaerobic ribonucleoside-triphosphate reductase"/>
                  <rdf:li rdf:resource="http://identifiers.org/ncbiprotein/WP_003668567.1"/>
                  <rdf:li rdf:resource="http://identifiers.org/old_locus_tag/LAR_1249"/>
                </rdf:Bag>
              </bqbiol:is>
            </rdf:Description>
          </rdf:RDF>
        </sbml:annotation>
      </fbc:geneProduct>
      <fbc:geneProduct fbc:id="G_LAR_RS09335" fbc:label="LAR_RS09335" fbc:name="RLRE00219" metaid="G_LAR_RS09335">
        <sbml:annotation xmlns:sbml="http://www.sbml.org/sbml/level3/version1/core">
          <rdf:RDF xmlns:rdf="http://www.w3.org/1999/02/22-rdf-syntax-ns#">
            <rdf:Description rdf:about="#G_LAR_RS09335">
              <bqbiol:is xmlns:bqbiol="http://biomodels.net/biology-qualifiers/">
                <rdf:Bag>
                  <rdf:li rdf:resource="http://identifiers.org/Protein_sequence/MAPMNIIYISLEGNTRSFLTRMQGYAKQQHSISEDRPLLELKEVSDQTLPADETEPFFAFVPTYLNGGNGIDSGFTEIMTNALGEYIAYNDNAKQCVGVVGSGNKNFNEQYCLTARKYARDFDAPFLADYELRGTSQDIERIYTILAKRWSEINA"/>
                  <rdf:li rdf:resource="http://identifiers.org/annotation/ribonucleotide reductase assembly protein NrdI"/>
                  <rdf:li rdf:resource="http://identifiers.org/ncbiprotein/WP_003664939.1"/>
                  <rdf:li rdf:resource="http://identifiers.org/old_locus_tag/LAR_1650"/>
                </rdf:Bag>
              </bqbiol:is>
            </rdf:Description>
          </rdf:RDF>
        </sbml:annotation>
      </fbc:geneProduct>
      <fbc:geneProduct fbc:id="G_LAR_RS08425" fbc:label="LAR_RS08425" fbc:name="RLRE01618" metaid="G_LAR_RS08425">
        <sbml:annotation xmlns:sbml="http://www.sbml.org/sbml/level3/version1/core">
          <rdf:RDF xmlns:rdf="http://www.w3.org/1999/02/22-rdf-syntax-ns#">
            <rdf:Description rdf:about="#G_LAR_RS08425">
              <bqbiol:is xmlns:bqbiol="http://biomodels.net/biology-qualifiers/">
                <rdf:Bag>
                  <rdf:li rdf:resource="http://identifiers.org/Protein_sequence/MQIKAALATKPNADLEIQTVELDEPKENEVLIKIASTGFCHTDIVGRSGATTPLPVVLGHEGAGVVQKVGANVTDVKPGDHVVLSFSYCGHCYNCTHNHQGLCENFNQLNFEGKTYDGTHRLHLDDGTPVSVFFGQSSFATYVTANVHNIVKVDQDVDLNLLGPLGCGMQTGAGTVLNYIKPAPEDAIAVFGAGAVGLAAIMAAKIAGVKHIIAINRNGNHLDLAKELGATETINNTAEDPVKAIKEIVPRGVTYAIDTTGNTGVIKSAIDSLATAGECVLLGVGGDITLDLMNDILSESKKISGVVEGDSNPQEFIPQLVKYYKQSKFPLDKLVKYYDFADINQVIADSTNGKVIKPIIKIDPELAK"/>
                  <rdf:li rdf:resource="http://identifiers.org/annotation/NAD(P)-dependent alcohol dehydrogenase"/>
                  <rdf:li rdf:resource="http://identifiers.org/ncbiprotein/WP_003668948.1"/>
                  <rdf:li rdf:resource="http://identifiers.org/old_locus_tag/LAR_1480"/>
                </rdf:Bag>
              </bqbiol:is>
            </rdf:Description>
          </rdf:RDF>
        </sbml:annotation>
      </fbc:geneProduct>
      <fbc:geneProduct fbc:id="G_LAR_RS08220" fbc:label="LAR_RS08220" fbc:name="RLRE00720" metaid="G_LAR_RS08220">
        <sbml:annotation xmlns:sbml="http://www.sbml.org/sbml/level3/version1/core">
          <rdf:RDF xmlns:rdf="http://www.w3.org/1999/02/22-rdf-syntax-ns#">
            <rdf:Description rdf:about="#G_LAR_RS08220">
              <bqbiol:is xmlns:bqbiol="http://biomodels.net/biology-qualifiers/">
                <rdf:Bag>
                  <rdf:li rdf:resource="http://identifiers.org/Protein_sequence/MEKRENAIPKTMKAWAVTTPGPIDGKESPIEFTEKPVPTPKRGEVLVKVITCGVCHTDLHVTEGDLPVHHEHVTPGHEIVGKVVGFGPETQRFKFGERIGIPWFRHACGVCKFCRSGHENLCPHSLYTGWDHDGGYAEYVTVPEGFAYRLPEKFDSLEAAPLLCAGIIGYRAFERANVPAGGRLGLYGFGGSAHITAQIALAQGIEVHVFTRGEDAKKFALELGCASVQGSYDPAPVPLDSSIIFAPVGDMVLPALASLVPGGTLALAGIHMTDIPTMNYQKEIFHEKTLTSVESNTRRDGEEFLTLADRLNIHPEVHEYPLAKADEALRYVKHGDIKGACVLRVSED"/>
                  <rdf:li rdf:resource="http://identifiers.org/annotation/zinc-binding alcohol dehydrogenase family protein"/>
                  <rdf:li rdf:resource="http://identifiers.org/ncbiprotein/WP_003668861.1"/>
                  <rdf:li rdf:resource="http://identifiers.org/old_locus_tag/LAR_1444"/>
                </rdf:Bag>
              </bqbiol:is>
            </rdf:Description>
          </rdf:RDF>
        </sbml:annotation>
      </fbc:geneProduct>
      <fbc:geneProduct fbc:id="G_LAR_RS01285" fbc:label="LAR_RS01285" fbc:name="RLRE00608" metaid="G_LAR_RS01285">
        <sbml:annotation xmlns:sbml="http://www.sbml.org/sbml/level3/version1/core">
          <rdf:RDF xmlns:rdf="http://www.w3.org/1999/02/22-rdf-syntax-ns#">
            <rdf:Description rdf:about="#G_LAR_RS01285">
              <bqbiol:is xmlns:bqbiol="http://biomodels.net/biology-qualifiers/">
                <rdf:Bag>
                  <rdf:li rdf:resource="http://identifiers.org/Protein_sequence/MHNGKKLWSIFGPLIVACLLVVLLFSLPISKKHSAAIEHEAAVSLSPVVFKNQSIKQQALSDKHTHYVPFFGSSELRRMDRFHPSVMAARYHNYTPFLFGSRGTQSLPQFFNINSMETQMRNNKAVYIISPQWFTKQGVQPPAFKYYNGELANLNWLQHANPKSPYDRYIATRLIAMLGKDGTVSSYAKKIAEGKSLSSFDMGVIRFRLNMLVHEDAIFSGFQLNNNYGKHILPNVKKLPQHYNYNELYDDAMNEAARDTNNNRFGIKNSFYTQRVKKNLAKTKGSQRNFNYTKSPEYGDLEVVLNQFKNTNSNVLFIIPPVNSKWEKYTGMDMNMYYQSVEKIKFQLRQQGFNHILDLSHDGDKPGFMEDTIHIGWAGWVKVDKATNSFISNKQPQPHYQINSKFLSPEWTNLTPTPGNLQKFQEKLH"/>
                  <rdf:li rdf:resource="http://identifiers.org/annotation/D-alanyl-lipoteichoic acid biosynthesis protein DltD"/>
                  <rdf:li rdf:resource="http://identifiers.org/ncbiprotein/WP_011953388.1"/>
                  <rdf:li rdf:resource="http://identifiers.org/old_locus_tag/LAR_0240"/>
                </rdf:Bag>
              </bqbiol:is>
            </rdf:Description>
          </rdf:RDF>
        </sbml:annotation>
      </fbc:geneProduct>
      <fbc:geneProduct fbc:id="G_LAR_RS01300" fbc:label="LAR_RS01300" fbc:name="RLRE00611" metaid="G_LAR_RS01300">
        <sbml:annotation xmlns:sbml="http://www.sbml.org/sbml/level3/version1/core">
          <rdf:RDF xmlns:rdf="http://www.w3.org/1999/02/22-rdf-syntax-ns#">
            <rdf:Description rdf:about="#G_LAR_RS01300">
              <bqbiol:is xmlns:bqbiol="http://biomodels.net/biology-qualifiers/">
                <rdf:Bag>
                  <rdf:li rdf:resource="http://identifiers.org/Protein_sequence/MSKNIITVFEQIAKDNSTRIAYDEMGKTTTYADLSSAVDTLAAWLSTQSLPDRSPILVYGDHQVEMIISFLAALKAGHTYIPVSNDSAIPRMQSILDTAKPAMIIAVNDFPSNDLQFDAPIVDHQQLEKILATPQTFDTSAMINGDELAYVLFTSGTTGSPKGVEVSHDNFMTFVDWMLSDEFKIKEHANFLGQPPYSFDLSNMYWLPALLNGGTIKALPHEVVENFGQMFTALPNLDLEVFVGTPSFADMLMLSPAFNQQKMPSLKTFLFCGEELTVKTAKGLHQRFPDAKIFNTYGPTETTVAVSGIEITPEIIENNDRLPVGYAKPGVKLSIWNGNQEITTPGEQGEIVISGNSVARGYMNNPEKTAKSFFKIDGVPAYRTGDAGTLDSDGLLHHKGRMDFQIKLHGYRIELDEVRASLEKSSLIKQAVAVPKYNKDGKVTHLIAYVIPNEATGDTAGLTKQIRESLDGLIMPYMMPTQFVYRESFPMSANGKIAVKQMVAEANK"/>
                  <rdf:li rdf:resource="http://identifiers.org/annotation/D-alanine--poly(phosphoribitol) ligase subunit 1"/>
                  <rdf:li rdf:resource="http://identifiers.org/ncbiprotein/WP_003667246.1"/>
                  <rdf:li rdf:resource="http://identifiers.org/old_locus_tag/LAR_0243"/>
                </rdf:Bag>
              </bqbiol:is>
            </rdf:Description>
          </rdf:RDF>
        </sbml:annotation>
      </fbc:geneProduct>
      <fbc:geneProduct fbc:id="G_LAR_RS01295" fbc:label="LAR_RS01295" fbc:name="RLRE00610" metaid="G_LAR_RS01295">
        <sbml:annotation xmlns:sbml="http://www.sbml.org/sbml/level3/version1/core">
          <rdf:RDF xmlns:rdf="http://www.w3.org/1999/02/22-rdf-syntax-ns#">
            <rdf:Description rdf:about="#G_LAR_RS01295">
              <bqbiol:is xmlns:bqbiol="http://biomodels.net/biology-qualifiers/">
                <rdf:Bag>
                  <rdf:li rdf:resource="http://identifiers.org/Protein_sequence/MIDWISNLPNFSAYGTPVYFFYLLLAILPLGIGLYFGKRFSWYEALISFIFIFLMFDGSSWQQGISLIAYVIYQTIIVMAYHRYRQNNNSSGVFYFTAALSILPIVIVKLSPAMVGHNSLLGFLGISYLTFRAVGTVIETRDGMIKEISPWKFIRFILFMPTITSGPIDRYRRFEKDYKKVPTREEYLNLVNTGILYLFLGFLYKFVIGYFFGQRFYPFFEKAALADPSFPSWNLVGVMYTYGLYLFFDFAGYSLFAVAISYFMGVRTPMNFKQPFKSKNLKEFWNRWHISLSFWFRDYIFMRFVFLATKKRWFKNRNTLSSTAYMLNMLLMGFWHGITWYYILYGFLQGLGLVVNDWWLRFKRKNLKQLPHNKFTTGVAIFVTFNFVMFTFLIFSGFLDTYLFK"/>
                  <rdf:li rdf:resource="http://identifiers.org/annotation/D-alanyl-lipoteichoic acid biosynthesis protein DltB"/>
                  <rdf:li rdf:resource="http://identifiers.org/ncbiprotein/WP_003667245.1"/>
                  <rdf:li rdf:resource="http://identifiers.org/old_locus_tag/LAR_0242"/>
                </rdf:Bag>
              </bqbiol:is>
            </rdf:Description>
          </rdf:RDF>
        </sbml:annotation>
      </fbc:geneProduct>
      <fbc:geneProduct fbc:id="G_LAR_RS08060" fbc:label="LAR_RS08060" fbc:name="RLRE00801" metaid="G_LAR_RS08060">
        <sbml:annotation xmlns:sbml="http://www.sbml.org/sbml/level3/version1/core">
          <rdf:RDF xmlns:rdf="http://www.w3.org/1999/02/22-rdf-syntax-ns#">
            <rdf:Description rdf:about="#G_LAR_RS08060">
              <bqbiol:is xmlns:bqbiol="http://biomodels.net/biology-qualifiers/">
                <rdf:Bag>
                  <rdf:li rdf:resource="http://identifiers.org/Protein_sequence/MLTKRRQALALKTCLLAGRLLIENGSNMERVNDTLSRMAQSAGLHDFQAFTTVTGIVVGTINDPHAQVITIRHRKNNLSKIAEVNEVSRELARRKIDVPQAFAKLKKIDRQKMPRWQNWYESFAAAILSGALMIVFTGNVSDSWAGFLAGGIGYAAFSYLLRKFKIQYLGEFCSSLIIGILAVIFVKMHLANNINDIIIGAVMPLVPGVPLTNAARDLVSGNLISGPTRGIEAILTAVSIGSAIVIVLHFN"/>
                  <rdf:li rdf:resource="http://identifiers.org/annotation/threonine/serine exporter"/>
                  <rdf:li rdf:resource="http://identifiers.org/ncbiprotein/WP_003668806.1"/>
                  <rdf:li rdf:resource="http://identifiers.org/old_locus_tag/LAR_1413"/>
                </rdf:Bag>
              </bqbiol:is>
            </rdf:Description>
          </rdf:RDF>
        </sbml:annotation>
      </fbc:geneProduct>
      <fbc:geneProduct fbc:id="G_LAR_RS08055" fbc:label="LAR_RS08055" fbc:name="RLRE00800" metaid="G_LAR_RS08055">
        <sbml:annotation xmlns:sbml="http://www.sbml.org/sbml/level3/version1/core">
          <rdf:RDF xmlns:rdf="http://www.w3.org/1999/02/22-rdf-syntax-ns#">
            <rdf:Description rdf:about="#G_LAR_RS08055">
              <bqbiol:is xmlns:bqbiol="http://biomodels.net/biology-qualifiers/">
                <rdf:Bag>
                  <rdf:li rdf:resource="http://identifiers.org/Protein_sequence/MNWSTLLLQFFLCYVSTVCFGILLNIPKRAYNTAGMIGGGVWVIYWIMYYCSGIGLAFSNLVAAILISVLSQAAARRKRMPIIVFNVPALVPFVPGGQAYKMVRNFAIGNYHLVTVYFYQVVVIVGAITLGFGLGELLNRVLNYLHKYLIKKSRWNF"/>
                  <rdf:li rdf:resource="http://identifiers.org/annotation/threonine/serine exporter"/>
                  <rdf:li rdf:resource="http://identifiers.org/ncbiprotein/WP_003668805.1"/>
                  <rdf:li rdf:resource="http://identifiers.org/old_locus_tag/LAR_1412"/>
                </rdf:Bag>
              </bqbiol:is>
            </rdf:Description>
          </rdf:RDF>
        </sbml:annotation>
      </fbc:geneProduct>
      <fbc:geneProduct fbc:id="G_LAR_RS08180" fbc:label="LAR_RS08180" fbc:name="RLRE00824" metaid="G_LAR_RS08180">
        <sbml:annotation xmlns:sbml="http://www.sbml.org/sbml/level3/version1/core">
          <rdf:RDF xmlns:rdf="http://www.w3.org/1999/02/22-rdf-syntax-ns#">
            <rdf:Description rdf:about="#G_LAR_RS08180">
              <bqbiol:is xmlns:bqbiol="http://biomodels.net/biology-qualifiers/">
                <rdf:Bag>
                  <rdf:li rdf:resource="http://identifiers.org/Protein_sequence/MSKDKEISANDFEPTEHLSDKHHMAIPWHDFFTNDNFTPAYEANLVERAAIVGRIGLMMLSYGTGAWRVRDSMNTVARTLKMTCSVDIGLVSLEYTCMDAHHSYTQAISLPSTSVNTTKLSQMERFIKEFDQNGSEMTIGEIHSRLEEIAHSKGNYAPYQVGLAAALACSAFVFLLGGGPVEMFCSFIGAGLGNYVRRKMIDHHITLFAGVAVAVAVACLSYLLALSLMQLTFNVSSRHEAGYIGAMLFIIPGFPFITSGLDISKLDMRSGLERMTYAIAIITVATLVGWIVALMVNLRPENFQALPLSALMLFLLRLPASFCGVFGFSIMFNSTPKMAAIAGCIGAIANTLRLELTDLTGIPAGAAAFLGALVAGLLASIVKRKIQYPQISITVPSIVIMVPGLYMYRAMYNIGLTSISVGTLWMTKALMIVVFLPMGLIAARILTDSKWRHNG"/>
                  <rdf:li rdf:resource="http://identifiers.org/annotation/membrane protein"/>
                  <rdf:li rdf:resource="http://identifiers.org/ncbiprotein/WP_003668849.1"/>
                  <rdf:li rdf:resource="http://identifiers.org/old_locus_tag/LAR_1436"/>
                </rdf:Bag>
              </bqbiol:is>
            </rdf:Description>
          </rdf:RDF>
        </sbml:annotation>
      </fbc:geneProduct>
      <fbc:geneProduct fbc:id="G_LAR_RS08460" fbc:label="LAR_RS08460" fbc:name="RLRE01300" metaid="G_LAR_RS08460">
        <sbml:annotation xmlns:sbml="http://www.sbml.org/sbml/level3/version1/core">
          <rdf:RDF xmlns:rdf="http://www.w3.org/1999/02/22-rdf-syntax-ns#">
            <rdf:Description rdf:about="#G_LAR_RS08460">
              <bqbiol:is xmlns:bqbiol="http://biomodels.net/biology-qualifiers/">
                <rdf:Bag>
                  <rdf:li rdf:resource="http://identifiers.org/Protein_sequence/MAKVESFTLDHTKVKAPYVRLITVEEGPKGDKISNYDLRLVQPNENAIPTAGLHTIEHLLAGLLRDRLGGVIDCSPFGCRTGFHLITWGEHSTTEVAKALKSSLEEIAYKTKWEDVQGTTIESCGNYRDHSLFSAKEWSKKILDEGISDKPFERHVVD"/>
                  <rdf:li rdf:resource="http://identifiers.org/annotation/S-ribosylhomocysteine lyase"/>
                  <rdf:li rdf:resource="http://identifiers.org/ncbiprotein/WP_003668959.1"/>
                  <rdf:li rdf:resource="http://identifiers.org/old_locus_tag/LAR_1486"/>
                </rdf:Bag>
              </bqbiol:is>
            </rdf:Description>
          </rdf:RDF>
        </sbml:annotation>
      </fbc:geneProduct>
      <fbc:geneProduct fbc:id="G_LAR_RS04150" fbc:label="LAR_RS04150" fbc:name="RLRE01182" metaid="G_LAR_RS04150">
        <sbml:annotation xmlns:sbml="http://www.sbml.org/sbml/level3/version1/core">
          <rdf:RDF xmlns:rdf="http://www.w3.org/1999/02/22-rdf-syntax-ns#">
            <rdf:Description rdf:about="#G_LAR_RS04150">
              <bqbiol:is xmlns:bqbiol="http://biomodels.net/biology-qualifiers/">
                <rdf:Bag>
                  <rdf:li rdf:resource="http://identifiers.org/Protein_sequence/MSELNLIWAEDLNGWIGKDNTIPWHVSADMKHFKTKTTGHPIIMGRRTFASLGNKPLPKRENIVLTSRNIDAEGVEVVHSLAALKEYLKANPNEYFVIGGATIYQQLLPMATKLTRTVINKQIVGDTKMPTIDYDRWHLVNHNNYEKDDQLICRFEEWELNV"/>
                  <rdf:li rdf:resource="http://identifiers.org/annotation/dihydrofolate reductase"/>
                  <rdf:li rdf:resource="http://identifiers.org/ncbiprotein/WP_003666061.1"/>
                  <rdf:li rdf:resource="http://identifiers.org/old_locus_tag/LAR_0740"/>
                </rdf:Bag>
              </bqbiol:is>
            </rdf:Description>
          </rdf:RDF>
        </sbml:annotation>
      </fbc:geneProduct>
      <fbc:geneProduct fbc:id="G_LAR_RS08335" fbc:label="LAR_RS08335" fbc:name="RLRE01276" metaid="G_LAR_RS08335">
        <sbml:annotation xmlns:sbml="http://www.sbml.org/sbml/level3/version1/core">
          <rdf:RDF xmlns:rdf="http://www.w3.org/1999/02/22-rdf-syntax-ns#">
            <rdf:Description rdf:about="#G_LAR_RS08335">
              <bqbiol:is xmlns:bqbiol="http://biomodels.net/biology-qualifiers/">
                <rdf:Bag>
                  <rdf:li rdf:resource="http://identifiers.org/Protein_sequence/MTNETIKHQLNHRTIRAFKPTTLSTEQLNTLYSVASHTPTSMFMQQMSIMHITDPDKRAVIREISKQPYVGANGDLFILLVDLYRNQQIRQQKGKDDGRLHTADIFFQGLDDAIMAAQNMITAAESMGLSVVPLGSIKNEPQKIIEVLNLPKMTFPVLGLQIGIPDQEPQLKPRLPLKFIAFDNDYPKEIKLSDLSDYDQEVTTYYDLRDANQRIDSFTNQIAGAKLDRHYTKRDEIMKVLHRQGLCTDEGID"/>
                  <rdf:li rdf:resource="http://identifiers.org/annotation/NADPH-dependent oxidoreductase"/>
                  <rdf:li rdf:resource="http://identifiers.org/ncbiprotein/WP_003668909.1"/>
                  <rdf:li rdf:resource="http://identifiers.org/old_locus_tag/LAR_1466"/>
                </rdf:Bag>
              </bqbiol:is>
            </rdf:Description>
          </rdf:RDF>
        </sbml:annotation>
      </fbc:geneProduct>
      <fbc:geneProduct fbc:id="G_LAR_RS05060" fbc:label="LAR_RS05060" fbc:name="RLRE01369" metaid="G_LAR_RS05060">
        <sbml:annotation xmlns:sbml="http://www.sbml.org/sbml/level3/version1/core">
          <rdf:RDF xmlns:rdf="http://www.w3.org/1999/02/22-rdf-syntax-ns#">
            <rdf:Description rdf:about="#G_LAR_RS05060">
              <bqbiol:is xmlns:bqbiol="http://biomodels.net/biology-qualifiers/">
                <rdf:Bag>
                  <rdf:li rdf:resource="http://identifiers.org/Protein_sequence/MNLHPDYLLNEVNEPSDIKDMSLDELKQLATEMRQLVLERDAKIGGHVGPNLGVMELTIAFHYVFDSPHDKVIWDVSHQSYAHKMLTGRKLSFLDPDHYEDITGFTSPEESAHDFFEIGHTSTSISLAVGMAQARDLMKPQSHNNVMAVIGDGSLSGGLAFEGLNNAAKLNSNLIILVNDNQMSIDENQGGLYKGLKELRDTNGESPNNIFKFMGLDYKYVADGNDLQTMIDTFKEIKDIDHPIVLHVNTLKGKGYEPAVEEKMKYHWRTPFDLKTGEDKVKASGESYSDAVLAELDKQIAADKPVVAINAGIPGAFDLGKFKAKHPDRYYDVGIAEQDSITTAVAMAQAGARPVVFQNSTFLQRAYDQLIHDMALNDAPVVMIVRGGSISESSATHQGTFDISMISDLPNIEYLAPTNVEEMISMLRWAINQTDEPVVIRQPEKPLLHGTPTQDDYSTIKYDIAHRGSEVAIMAVGDFWELGEKVRKELQDKLNIDATLINPKSVTGIDSDVLHHLAENHDVVVTLEDGVLSGGFGETIARYYGPKGMKVLNFGAPREFADNVPTEVLYEWYHLTPKQIVDDIEQVIHSL"/>
                  <rdf:li rdf:resource="http://identifiers.org/annotation/1-deoxy-D-xylulose-5-phosphate synthase"/>
                  <rdf:li rdf:resource="http://identifiers.org/ncbiprotein/WP_003667808.1"/>
                  <rdf:li rdf:resource="http://identifiers.org/old_locus_tag/LAR_0902"/>
                </rdf:Bag>
              </bqbiol:is>
            </rdf:Description>
          </rdf:RDF>
        </sbml:annotation>
      </fbc:geneProduct>
      <fbc:geneProduct fbc:id="G_LAR_RS05685" fbc:label="LAR_RS05685" fbc:name="RLRE01018" metaid="G_LAR_RS05685">
        <sbml:annotation xmlns:sbml="http://www.sbml.org/sbml/level3/version1/core">
          <rdf:RDF xmlns:rdf="http://www.w3.org/1999/02/22-rdf-syntax-ns#">
            <rdf:Description rdf:about="#G_LAR_RS05685">
              <bqbiol:is xmlns:bqbiol="http://biomodels.net/biology-qualifiers/">
                <rdf:Bag>
                  <rdf:li rdf:resource="http://identifiers.org/Protein_sequence/MYLNELYLYNFKSFKGLQKITFNRNKNILVGNNGVGKTTVIQALRLILKGSSFEYNGVSYLAKLINAEIQKNYDIGTQSVDELPSFQLALTFETESDDELIPSLRKFEGETIIGGKKLEGKMGISFSYEFNSDYEDEFTLYQKTKNNDEKLLIPYDLYHVKHNLFGGGTYTARMDPMKSVFIDNDRFNGDPYNMFARQMYYTLDKKEQLLAKFTFRDKNNDLFSEINQKINGYNLEVNTDGLRFESLLGIKNDKQVAIEEEGSGKENLIKTKIALDKSIETKLVVIEEPENHLTASSTREQLANIEKNSDDVQIIMTTHDSHIVSRLSVRNLLWLKDFENRKSIYKFQDLDESTLEYFNKRDDLDFLRILTAKKVILVEGAAEYILMPMFLKKLNVKNDIEVLSMNGRYYQPFVKLGKEVGNKILVFTDNDGEIERLQEIKEFNGENVRVYTDLNLLNYTFEVSEYEKNKTLICEEPFSTKANVENKVNGHTYDKYVSYMLNHKTKVALKMQERFARIDSQYKIPDYIVEGIKWLIV"/>
                  <rdf:li rdf:resource="http://identifiers.org/annotation/ATPase AAA"/>
                  <rdf:li rdf:resource="http://identifiers.org/ncbiprotein/WP_003667049.1"/>
                  <rdf:li rdf:resource="http://identifiers.org/old_locus_tag/LAR_0999"/>
                </rdf:Bag>
              </bqbiol:is>
            </rdf:Description>
          </rdf:RDF>
        </sbml:annotation>
      </fbc:geneProduct>
      <fbc:geneProduct fbc:id="G_LAR_RS09835" fbc:label="LAR_RS09835" fbc:name="RLRE00076" metaid="G_LAR_RS09835">
        <sbml:annotation xmlns:sbml="http://www.sbml.org/sbml/level3/version1/core">
          <rdf:RDF xmlns:rdf="http://www.w3.org/1999/02/22-rdf-syntax-ns#">
            <rdf:Description rdf:about="#G_LAR_RS09835">
              <bqbiol:is xmlns:bqbiol="http://biomodels.net/biology-qualifiers/">
                <rdf:Bag>
                  <rdf:li rdf:resource="http://identifiers.org/Protein_sequence/MKALVLTGKKQLEIEDIKEPEIKPDEVLIHTAYAGICGTDKALYAGLPGSASAVPPIVLGHENSGVVTKVGSEVTNVKPGDRVTVDPNIYCGQCKYCRTQRPELCEHLDAVGVTRNGGFEEYFTAPAKVVYPIPDDVSLKAAAVVEPISCAMHGVDLLETHPYQKALVLGDGFEGQLFAQILKARGIHEVTLAGRSDEKLENNRKHFGVKTINTTKEEIPADAYDIVVEAVGLPATQEQALAAAARGAQVLMFGVGNPDDKFSVNTYDVFQKQLTIQGAFINPYTFEDSIALLSSGVVDPLPLFSHELDLDGVEGFVSGKLGKVSKAVVKVGGEEA"/>
                  <rdf:li rdf:resource="http://identifiers.org/annotation/alcohol dehydrogenase"/>
                  <rdf:li rdf:resource="http://identifiers.org/ncbiprotein/WP_003669358.1"/>
                  <rdf:li rdf:resource="http://identifiers.org/old_locus_tag/LAR_1742"/>
                </rdf:Bag>
              </bqbiol:is>
            </rdf:Description>
          </rdf:RDF>
        </sbml:annotation>
      </fbc:geneProduct>
      <fbc:geneProduct fbc:id="G_LAR_RS01955" fbc:label="LAR_RS01955" fbc:name="RLRE00959" metaid="G_LAR_RS01955">
        <sbml:annotation xmlns:sbml="http://www.sbml.org/sbml/level3/version1/core">
          <rdf:RDF xmlns:rdf="http://www.w3.org/1999/02/22-rdf-syntax-ns#">
            <rdf:Description rdf:about="#G_LAR_RS01955">
              <bqbiol:is xmlns:bqbiol="http://biomodels.net/biology-qualifiers/">
                <rdf:Bag>
                  <rdf:li rdf:resource="http://identifiers.org/Protein_sequence/MKRVRKAIIPAAGLGTRFLPATKALAKEMLPIVDKPTIQFIVEEARKSGIEDIVVVDGKNKRSIEDHFDSNPELEDNLRSKHKDEMLKMVEETTDVNIYFIRQSHPRGLGDAVLTARDFIGDEPFVVMLGDDLNNINNKNEALTKQLIESYNQTGASTLAVMRVPHEDTAKYGVINPSKEVTPGLYNVTSFVEKPAPKDAPSDLAIIGRYVFTPEIFDVLAKTKPGKGGEIQLTDAIDTLNQTQRVFAREYKGDRYDVGNKFGWVKTNIEYGLEHPQVKEELREYIKELGAKLAAEDKQNNSKK"/>
                  <rdf:li rdf:resource="http://identifiers.org/annotation/UTP--glucose-1-phosphate uridylyltransferase"/>
                  <rdf:li rdf:resource="http://identifiers.org/ncbiprotein/WP_003666398.1"/>
                  <rdf:li rdf:resource="http://identifiers.org/old_locus_tag/LAR_0361"/>
                </rdf:Bag>
              </bqbiol:is>
            </rdf:Description>
          </rdf:RDF>
        </sbml:annotation>
      </fbc:geneProduct>
      <fbc:geneProduct fbc:id="G_LAR_RS09665" fbc:label="LAR_RS09665" fbc:name="RLRE00042" metaid="G_LAR_RS09665">
        <sbml:annotation xmlns:sbml="http://www.sbml.org/sbml/level3/version1/core">
          <rdf:RDF xmlns:rdf="http://www.w3.org/1999/02/22-rdf-syntax-ns#">
            <rdf:Description rdf:about="#G_LAR_RS09665">
              <bqbiol:is xmlns:bqbiol="http://biomodels.net/biology-qualifiers/">
                <rdf:Bag>
                  <rdf:li rdf:resource="http://identifiers.org/Protein_sequence/MLTTEQINDHSKWISIFEPLPHERLDLIEKYEVTQELLDYAIDPYEKARVEIDPDAGVTLLIFDVYVPTHAVTAPQTAPIGIMLTANNIITFTNAKTNFVNGIIANQLQLLKKHGENDDKLNLVFPVLYRLSTDYFGPLRRADQQRQEIQQNLQRRTGRQAITQFMEIETGLVYILTSLKGNVSLLEEFKRRFGNHITTKQYNDLDDVIVEAQQGLEMAQMTSDVSARVSNAYSKVLDSDLNQTMKYLTIYSIVLSIPTIVSGFYGENVKLPLANGTYSWVFTIFITIVLMLACVIFLINRHWWK"/>
                  <rdf:li rdf:resource="http://identifiers.org/annotation/magnesium transporter CorA family protein"/>
                  <rdf:li rdf:resource="http://identifiers.org/ncbiprotein/WP_003665048.1"/>
                  <rdf:li rdf:resource="http://identifiers.org/old_locus_tag/LAR_1711"/>
                </rdf:Bag>
              </bqbiol:is>
            </rdf:Description>
          </rdf:RDF>
        </sbml:annotation>
      </fbc:geneProduct>
      <fbc:geneProduct fbc:id="G_LAR_RS05705" fbc:label="LAR_RS05705" fbc:name="RLRE01021" metaid="G_LAR_RS05705">
        <sbml:annotation xmlns:sbml="http://www.sbml.org/sbml/level3/version1/core">
          <rdf:RDF xmlns:rdf="http://www.w3.org/1999/02/22-rdf-syntax-ns#">
            <rdf:Description rdf:about="#G_LAR_RS05705">
              <bqbiol:is xmlns:bqbiol="http://biomodels.net/biology-qualifiers/">
                <rdf:Bag>
                  <rdf:li rdf:resource="http://identifiers.org/Protein_sequence/MTKILITGANGQLGSELRNLLDERGVAYDAFDSNQMDITDQVVVNEKISALEPEVIYHCAAYTAVDNAEDVAKDLNWQVNADGTRNVAEAAKKVGAKMVYISTDYVFDGTNEGEYEVDAPTNPRNEYGKAKLAGEKVIQETLANYYIIRTSWVFGKYGKNFVYTMLRLAKDHDQLTVVNDQFGRPTWTRTLAEFMTYLVDHNQPFGTYQLSNENSCSWYEFATEILKDKDVEVAPVDSSAYPAKAYRPRHSVMSLKKAEDTGFEIVDWQTALGEFMGEIEK"/>
                  <rdf:li rdf:resource="http://identifiers.org/annotation/dTDP-4-dehydrorhamnose reductase"/>
                  <rdf:li rdf:resource="http://identifiers.org/ncbiprotein/WP_003667041.1"/>
                  <rdf:li rdf:resource="http://identifiers.org/old_locus_tag/LAR_1002"/>
                </rdf:Bag>
              </bqbiol:is>
            </rdf:Description>
          </rdf:RDF>
        </sbml:annotation>
      </fbc:geneProduct>
      <fbc:geneProduct fbc:id="G_LAR_RS08235" fbc:label="LAR_RS08235" fbc:name="RLRE00717" metaid="G_LAR_RS08235">
        <sbml:annotation xmlns:sbml="http://www.sbml.org/sbml/level3/version1/core">
          <rdf:RDF xmlns:rdf="http://www.w3.org/1999/02/22-rdf-syntax-ns#">
            <rdf:Description rdf:about="#G_LAR_RS08235">
              <bqbiol:is xmlns:bqbiol="http://biomodels.net/biology-qualifiers/">
                <rdf:Bag>
                  <rdf:li rdf:resource="http://identifiers.org/Protein_sequence/MEISKVPFGTYKGDPVTKYILTNDNGVQVGILDFAGLLQSFKVPTKDGGKADMILTSENLDEFTNNGFCTNRLIGRVAGRIADGKFSINGKDYQTEQNEGKNALHGGTNGFYNHIWHVDSTEATNNSVSITLSLTLSPEVDTYPGKMHVTATYTLTNDDFLSLKMSATTDADTLFNPTNHTYWNMAAANVPTVDQLKLYVNSENHLAVDDGKIPTGEKIANEGTPFDFSTPTTMGDALEKMSSTKENGFDDIWEVTPSLTKPVATLEDPESGRKMSLYSDRNGLVMYTMNSDDAAVYNHGQVHPHLGLAMEAQNLSDAPHHPEFGDITLHPGEEKAYTIKWHVEY"/>
                  <rdf:li rdf:resource="http://identifiers.org/annotation/galactose mutarotase"/>
                  <rdf:li rdf:resource="http://identifiers.org/ncbiprotein/WP_003668868.1"/>
                  <rdf:li rdf:resource="http://identifiers.org/old_locus_tag/LAR_1448"/>
                </rdf:Bag>
              </bqbiol:is>
            </rdf:Description>
          </rdf:RDF>
        </sbml:annotation>
      </fbc:geneProduct>
      <fbc:geneProduct fbc:id="G_LAR_RS00715" fbc:label="LAR_RS00715" fbc:name="RLRE01418" metaid="G_LAR_RS00715">
        <sbml:annotation xmlns:sbml="http://www.sbml.org/sbml/level3/version1/core">
          <rdf:RDF xmlns:rdf="http://www.w3.org/1999/02/22-rdf-syntax-ns#">
            <rdf:Description rdf:about="#G_LAR_RS00715">
              <bqbiol:is xmlns:bqbiol="http://biomodels.net/biology-qualifiers/">
                <rdf:Bag>
                  <rdf:li rdf:resource="http://identifiers.org/Protein_sequence/MSRYQDAGVDVNAGYELVHRIKDAVKSTDRPGVIGGIGSFGGMFDLEKLQVQHPILVSGTDGVGTKLLIAQQMNKHDTIGIDVVAMCVNDVLAQGAEPITFLDYIATGHNDPAKMAAIVSGVATGCREAGAALIGGETAEMPDMYAANEYDLAGTVTGIAEKEELLTTAGPQKGDILLGLPSSGLHSNGFSLVRQILFKDNHVKLTDRPEALRGKTVGETILTPTRIYVQAVLPLVHRKLVHGISHITGGGLIENVPRMLGDNLQAVIDPGRWPQLPVFDYLRVLGGLTKEDCFEAFNMGIGMVLAVAPDQVAQVQEILSNKNMTSYQIGYLRHCLPDTKKIVIK"/>
                  <rdf:li rdf:resource="http://identifiers.org/annotation/phosphoribosylformylglycinamidine cyclo-ligase"/>
                  <rdf:li rdf:resource="http://identifiers.org/ncbiprotein/WP_003669727.1"/>
                  <rdf:li rdf:resource="http://identifiers.org/old_locus_tag/LAR_0136"/>
                </rdf:Bag>
              </bqbiol:is>
            </rdf:Description>
          </rdf:RDF>
        </sbml:annotation>
      </fbc:geneProduct>
      <fbc:geneProduct fbc:id="G_LAR_RS00575" fbc:label="LAR_RS00575" fbc:name="RLRE01424" metaid="G_LAR_RS00575">
        <sbml:annotation xmlns:sbml="http://www.sbml.org/sbml/level3/version1/core">
          <rdf:RDF xmlns:rdf="http://www.w3.org/1999/02/22-rdf-syntax-ns#">
            <rdf:Description rdf:about="#G_LAR_RS00575">
              <bqbiol:is xmlns:bqbiol="http://biomodels.net/biology-qualifiers/">
                <rdf:Bag>
                  <rdf:li rdf:resource="http://identifiers.org/Protein_sequence/MRMVDIIDTKRNGGVLSDEQLQFFVDGVVNGTIPDYQISALLMAIYFQDMTKEEQTSLTMKMMESGERLDLSRIPGIKVDKHSTGGVGDKVSLPLAAMVAATGIPVPMISGRGLGHTGGTLDKLEAIPGFRVELSEDEFINQVAKEKLAIVGATGEVAPADKKIYGLRDVTDTVDSIPLIASSIMSKKIASGTDALVIDVKTGTGAFMKTLDQSRLLAKALVEIGKQAGLKCMAVISDMNQPLGNKIGNALEIEESIDVLKGKGPKDLTELVLTLGSYMVVMGEKAQNTTEARKMLEQTIQDGSAFERFAAMIKAQGGDPAVVDNYQLMPQAKYKIPFKADRDGVLTKLSADEVGTASMLLGGGRQKADDALDYSVGIELHHKLGDYVKDGEPILTIYSNRQEIPDIEQLLRESIKISDDGKVPTLIHEIIE"/>
                  <rdf:li rdf:resource="http://identifiers.org/annotation/pyrimidine-nucleoside phosphorylase"/>
                  <rdf:li rdf:resource="http://identifiers.org/ncbiprotein/WP_003669681.1"/>
                  <rdf:li rdf:resource="http://identifiers.org/old_locus_tag/LAR_0107"/>
                </rdf:Bag>
              </bqbiol:is>
            </rdf:Description>
          </rdf:RDF>
        </sbml:annotation>
      </fbc:geneProduct>
      <fbc:geneProduct fbc:id="G_LAR_RS03275" fbc:label="LAR_RS03275" fbc:name="RLRE00643" metaid="G_LAR_RS03275">
        <sbml:annotation xmlns:sbml="http://www.sbml.org/sbml/level3/version1/core">
          <rdf:RDF xmlns:rdf="http://www.w3.org/1999/02/22-rdf-syntax-ns#">
            <rdf:Description rdf:about="#G_LAR_RS03275">
              <bqbiol:is xmlns:bqbiol="http://biomodels.net/biology-qualifiers/">
                <rdf:Bag>
                  <rdf:li rdf:resource="http://identifiers.org/Protein_sequence/MRVKDTLNLGRTKFPMRGKLPVTEAQREQLWEENKVYELRQKLNEGKPTFVLHDGPPYANGNIHIGHAMNKISKDFIVRYKSMSGYRAPYVPGWDTHGLPIEHQLTKSGYDRKKMSLTEFRDLCREYALKQVDKQRTDFKRLGVSGEWDHPYLTLDKEFEAAQIRVFGEFAKKGLLYQAKKPVYWSWSSESALAEAEVEYHDVVAKTAFFVEQIKDGKGRLDNDTYLVVWTTTPWTVPASEAVAVNPKFDYSVVNPANDDRKFVVATDLLEKLAEKLGWEDYEVVDHLMGQELEGMTTQHPYLDRDLLVGLADYVTADAGTGLVHTAPGYGDDDYNFGKKYDLPIFAPINDQGVLTKENGEGFEGVFYQDADDVSLQKLEENNALLLQEPLQHSYPFDWRTKQPIIFRATDQWFVSIEKMRQNILDALEDVKYHPEWGKVRLRNMIKDRGDWVISRQRVWGVPLPIFYAEDGTPIMEEETINHVAELFAKYGSNVWFEREAKDLLPEGYTNEHSPNGKFTKETDIMDVWFDSGSSHQGVLAERDYLTYPADLYLEGSDQYRGWFNSSLITSVVCSGHAPYKEIVSQGFTLDKRGNKMSKSQGNVIDPNKVVQQMGAEIIRLWVMSADTSADVRVSMGTFQQISEAYRKLRNTFRFLLANTSDFNPEENTVSYEKLQSVDKYMLVKLNHFLKTMREDFDNYDFLDAYKVLINFVNNDLSAFYMNIAKDVLYIEAENSEVRRSMQTVFYDILLTLVKLLTPILPHTTEEVWSYMNEPEDFVQLTEIPDPRTFAGEEELLSKWDDFMEVRSHVLKSLEEARNAKLIGKSLEAQVDLYLTDDQKQLLDSLNENIQLLLGVSALHVHPADEAPADADQYNDGVAVKVTTANGETCARCRMVKEDVGSDPAYPELCARCAAIVRENFPETAEDGLEE"/>
                  <rdf:li rdf:resource="http://identifiers.org/annotation/isoleucine--tRNA ligase"/>
                  <rdf:li rdf:resource="http://identifiers.org/ncbiprotein/WP_012390521.1"/>
                  <rdf:li rdf:resource="http://identifiers.org/old_locus_tag/LAR_0578"/>
                </rdf:Bag>
              </bqbiol:is>
            </rdf:Description>
          </rdf:RDF>
        </sbml:annotation>
      </fbc:geneProduct>
      <fbc:geneProduct fbc:id="G_LAR_RS03235" fbc:label="LAR_RS03235" fbc:name="RLRE01106" metaid="G_LAR_RS03235">
        <sbml:annotation xmlns:sbml="http://www.sbml.org/sbml/level3/version1/core">
          <rdf:RDF xmlns:rdf="http://www.w3.org/1999/02/22-rdf-syntax-ns#">
            <rdf:Description rdf:about="#G_LAR_RS03235">
              <bqbiol:is xmlns:bqbiol="http://biomodels.net/biology-qualifiers/">
                <rdf:Bag>
                  <rdf:li rdf:resource="http://identifiers.org/Protein_sequence/MRLLVSGGGTGGHIYPALALIERLKQVEPDTEVLYVGTTRGLENKIVPDAGIELETMHMQGFKRSLSLENFKTIYLFLNSVHHAKKIISEFKPDVVLGTGGYVSGAVLYAAAKKHIPTVIHEQNSVVGVTNKFLSRYVDQIAIAFEAARSQFPADKVTMAGNPRAQQVAAKKDSDFSWTRYDLKDDVPTLMIFGGSQGAPKINKTVVDAIPEFNKRPYQVIFATGQKRYDDVKKQLAEGNIKPADNVKVVPYIKDMPAKMPRVAALVSRAGATTIAEVTALGVPTILIPSPYVTANHQVKNAQALVKNNAGLMITEDKLDARALLTQADKIMEDEEVRKEMAHAAEKMGRPDAADRLIKILHKAIDEHEK"/>
                  <rdf:li rdf:resource="http://identifiers.org/annotation/undecaprenyldiphospho-muramoylpentapeptide beta-N- acetylglucosaminyltransferase"/>
                  <rdf:li rdf:resource="http://identifiers.org/ncbiprotein/WP_003668321.1"/>
                  <rdf:li rdf:resource="http://identifiers.org/old_locus_tag/LAR_0571"/>
                </rdf:Bag>
              </bqbiol:is>
            </rdf:Description>
          </rdf:RDF>
        </sbml:annotation>
      </fbc:geneProduct>
      <fbc:geneProduct fbc:id="G_LAR_RS08370" fbc:label="LAR_RS08370" fbc:name="RLRE01284" metaid="G_LAR_RS08370">
        <sbml:annotation xmlns:sbml="http://www.sbml.org/sbml/level3/version1/core">
          <rdf:RDF xmlns:rdf="http://www.w3.org/1999/02/22-rdf-syntax-ns#">
            <rdf:Description rdf:about="#G_LAR_RS08370">
              <bqbiol:is xmlns:bqbiol="http://biomodels.net/biology-qualifiers/">
                <rdf:Bag>
                  <rdf:li rdf:resource="http://identifiers.org/Protein_sequence/MEDLRQRLTQPSVESKQEASGKVISYLAITLIGGLVATILIFLTWKGIALFTGNHYSLWDFLSGIKWRPSDHVFGALPMIATSFSVTLLSGVIALPLALVVAIAITEILPSTAYKFLQPTIELLVGIPSVVYGYVGLTVIVPFLRRIFGGTGFGILAATCVLFLMILPTMTSMTIDSFRAVPKQYRNASAGLGATRWQTISRVIIPSAKSGILTAMVFGMARAFGEALAVQMVIGNTTVMPTGLMHSAATLTSVLTTGIGNTVMGTISNNALWSLALILLVMSLAFNLLMRLVSRKGVK"/>
                  <rdf:li rdf:resource="http://identifiers.org/annotation/phosphate ABC transporter permease subunit PstC"/>
                  <rdf:li rdf:resource="http://identifiers.org/ncbiprotein/WP_003668926.1"/>
                  <rdf:li rdf:resource="http://identifiers.org/old_locus_tag/LAR_1473"/>
                </rdf:Bag>
              </bqbiol:is>
            </rdf:Description>
          </rdf:RDF>
        </sbml:annotation>
      </fbc:geneProduct>
      <fbc:geneProduct fbc:id="G_LAR_RS08365" fbc:label="LAR_RS08365" fbc:name="RLRE01282" metaid="G_LAR_RS08365">
        <sbml:annotation xmlns:sbml="http://www.sbml.org/sbml/level3/version1/core">
          <rdf:RDF xmlns:rdf="http://www.w3.org/1999/02/22-rdf-syntax-ns#">
            <rdf:Description rdf:about="#G_LAR_RS08365">
              <bqbiol:is xmlns:bqbiol="http://biomodels.net/biology-qualifiers/">
                <rdf:Bag>
                  <rdf:li rdf:resource="http://identifiers.org/Protein_sequence/MRPEKVDRLATVIILTLTGLVGLVLFALLAYLLLSGIPHISWHFLTSSAESFRSGGGIRDQLFNSLYLVVLTLIVSIPLALCAAIYLSEYAPDNRWTNLLRLAIEVLSSLPSVVVGLFGYLVFVLQWGLDFSLLAGALALTILNLPILTRACEDALCQVPYLQRQAGLGLGMSKWRVTTKIVLPAALPGIITGAILSAGRIFGEAAALIYTAGQSSPAISYTDWNPFSPTSFLNPLRPAETLAVHIWKVNSEGLVPDARAVSNGSAAVLILTILIFNLLARYIGYLIKRRLAK"/>
                  <rdf:li rdf:resource="http://identifiers.org/annotation/phosphate ABC transporter, permease protein PstA"/>
                  <rdf:li rdf:resource="http://identifiers.org/ncbiprotein/WP_003668923.1"/>
                  <rdf:li rdf:resource="http://identifiers.org/old_locus_tag/LAR_1472"/>
                </rdf:Bag>
              </bqbiol:is>
            </rdf:Description>
          </rdf:RDF>
        </sbml:annotation>
      </fbc:geneProduct>
      <fbc:geneProduct fbc:id="G_LAR_RS08355" fbc:label="LAR_RS08355" fbc:name="RLRE01280" metaid="G_LAR_RS08355">
        <sbml:annotation xmlns:sbml="http://www.sbml.org/sbml/level3/version1/core">
          <rdf:RDF xmlns:rdf="http://www.w3.org/1999/02/22-rdf-syntax-ns#">
            <rdf:Description rdf:about="#G_LAR_RS08355">
              <bqbiol:is xmlns:bqbiol="http://biomodels.net/biology-qualifiers/">
                <rdf:Bag>
                  <rdf:li rdf:resource="http://identifiers.org/Protein_sequence/MGAIFDDELKRLRSHFMEMGIDASEQIYQATKAFTDHDADLADKVLTTDTKINDEEIHLEKQALKLMALQNPVATDFRKIISILKASTDIERLGDYSTHIARAAITLSKFEHHEDIEQPIEQMMMIVRKMLEQILDAYVYTDEQVAYEVANEDLKVDLLYVKLQKEIMKALVKGGEDVKAYESYLAVLRNLERAGDHIVNLAEWIIYSGSGKLVELNPGKADPTLVRRKLTGNQ"/>
                  <rdf:li rdf:resource="http://identifiers.org/annotation/phosphate transport system regulatory protein PhoU"/>
                  <rdf:li rdf:resource="http://identifiers.org/ncbiprotein/WP_011953545.1"/>
                  <rdf:li rdf:resource="http://identifiers.org/old_locus_tag/LAR_1470"/>
                </rdf:Bag>
              </bqbiol:is>
            </rdf:Description>
          </rdf:RDF>
        </sbml:annotation>
      </fbc:geneProduct>
      <fbc:geneProduct fbc:id="G_LAR_RS08360" fbc:label="LAR_RS08360" fbc:name="RLRE01281" metaid="G_LAR_RS08360">
        <sbml:annotation xmlns:sbml="http://www.sbml.org/sbml/level3/version1/core">
          <rdf:RDF xmlns:rdf="http://www.w3.org/1999/02/22-rdf-syntax-ns#">
            <rdf:Description rdf:about="#G_LAR_RS08360">
              <bqbiol:is xmlns:bqbiol="http://biomodels.net/biology-qualifiers/">
                <rdf:Bag>
                  <rdf:li rdf:resource="http://identifiers.org/Protein_sequence/MENSVALEVKNLQVLYGDKHVVHDVSMKFPANKITAMIGASGSGKSTLLRSLNRMNDDLATVKGEINFHDLNINQPKVNVYRIRQQIGMVFQQPTPFPLSIYENVIYGLRLAGVKDRQILDQRVEESLRQAALWKEVKDHLKESALALSGGQQQRLCIARTLAVQPEIILMDEPTSALDPVSTSQIEDTLVQLKEKFTIIMVTHNMQQASRSADWTAFMHQGKLIEFNQTADTFMNPQQQQTADYLSGKFG"/>
                  <rdf:li rdf:resource="http://identifiers.org/annotation/phosphate ABC transporter ATP-binding protein"/>
                  <rdf:li rdf:resource="http://identifiers.org/ncbiprotein/WP_011953546.1"/>
                  <rdf:li rdf:resource="http://identifiers.org/old_locus_tag/LAR_1471"/>
                </rdf:Bag>
              </bqbiol:is>
            </rdf:Description>
          </rdf:RDF>
        </sbml:annotation>
      </fbc:geneProduct>
      <fbc:geneProduct fbc:id="G_LAR_RS06945" fbc:label="LAR_RS06945" fbc:name="RLRE00521" metaid="G_LAR_RS06945">
        <sbml:annotation xmlns:sbml="http://www.sbml.org/sbml/level3/version1/core">
          <rdf:RDF xmlns:rdf="http://www.w3.org/1999/02/22-rdf-syntax-ns#">
            <rdf:Description rdf:about="#G_LAR_RS06945">
              <bqbiol:is xmlns:bqbiol="http://biomodels.net/biology-qualifiers/">
                <rdf:Bag>
                  <rdf:li rdf:resource="http://identifiers.org/Protein_sequence/MAYDHKTIEKKWQKFWKKNETFKADLNKDQKKYYALDMFPYPSGQGLHVGHPEGYTATDVMSRMKRMQGFNVLHPMGWDAFGLPAEQYALKTGHNPKDFTNKNIDHFRDQIQSLGFSYDWDREVNTTDPKFYKWTQWIFEQLYKKGLAYESEIMVNWAPDFMGGTVVANEEVEDGKTKRGGYPVYRKPMRQWVLKITAYADRLIDDLDLVDWPESVKEMQRNWIGRSEGASVFFPVVGDEDTKIEVFTTRADTLFGASYVVLAPEQELVDQLTTPEHKAEVEKYKEEASRRSDLERTDLNKDKTGVFTGSYVINPVNGEKLPIWISDYVLASYGTGAVMAVPSGDQRDYDFATKFNLPIKPIIEGADISEGAFDGDGKHINSGFLDGLNIADAKQKMIDWLEEHDAGHKKVNYRLRDWIFSRQRYWGEPIPVIHWDDGTTSLVPEDELPLELPKTDNIEPSGTGESPLANVEDWVNVYDENGRHGLRETNTMPQWAGSSWYWLRYTDPHNDEEFASKEALDYWSPVDLYVGGAEHAVLHLLYARFWHKVLYDLGLVPTKEPFMKLVNQGMILGSNHEKMSKSKGNVVNPDDIVDQYGADTLRLYEMFMGPLEESVPWDEKGLHGANKWVQRVWRLLMDDNNHLRDRVSTFNDGKLTKVYNQTVKKVTEDYERMHFNTAISQLMVFVNEAYKVDDLPVEYMKGFVKMIAPIMPHMAEELWSQFGESDTITYQPWPTYDPKALVEDEVEMIVQVNGKVRAKIKMAKDTDRDEAQQLALANEHVKKFTDGKDIKKVIVVPNKIVNIVAK"/>
                  <rdf:li rdf:resource="http://identifiers.org/annotation/leucine--tRNA ligase"/>
                  <rdf:li rdf:resource="http://identifiers.org/ncbiprotein/WP_003668546.1"/>
                  <rdf:li rdf:resource="http://identifiers.org/old_locus_tag/LAR_1228"/>
                </rdf:Bag>
              </bqbiol:is>
            </rdf:Description>
          </rdf:RDF>
        </sbml:annotation>
      </fbc:geneProduct>
      <fbc:geneProduct fbc:id="G_LAR_RS00990" fbc:label="LAR_RS00990" fbc:name="RLRE00969" metaid="G_LAR_RS00990">
        <sbml:annotation xmlns:sbml="http://www.sbml.org/sbml/level3/version1/core">
          <rdf:RDF xmlns:rdf="http://www.w3.org/1999/02/22-rdf-syntax-ns#">
            <rdf:Description rdf:about="#G_LAR_RS00990">
              <bqbiol:is xmlns:bqbiol="http://biomodels.net/biology-qualifiers/">
                <rdf:Bag>
                  <rdf:li rdf:resource="http://identifiers.org/Protein_sequence/MIGGFGMNNLIPNVIQLGWGGDNGWGTSIVQTIYMTFWPAIFGGILGLIFGVALVVTEPGGILENRIVFSIVDKVVSVFRAIPFIILLAFIAPFTQLIVGTQIGTTAALVPLSLGVFAFYARQVQVALESVDHGKIEAAQAIGATNWDIIIDVYLREARSELVRVSTVTLISLVSLTAMAGAIGAGGLGNTAISYGYDRFNNDVTLVATILVLLFVLIIQVVGDILAKKLNHQDR"/>
                  <rdf:li rdf:resource="http://identifiers.org/annotation/ABC transporter permease"/>
                  <rdf:li rdf:resource="http://identifiers.org/ncbiprotein/WP_003667163.1"/>
                  <rdf:li rdf:resource="http://identifiers.org/old_locus_tag/LAR_0182"/>
                </rdf:Bag>
              </bqbiol:is>
            </rdf:Description>
          </rdf:RDF>
        </sbml:annotation>
      </fbc:geneProduct>
      <fbc:geneProduct fbc:id="G_LAR_RS01000" fbc:label="LAR_RS01000" fbc:name="RLRE00967" metaid="G_LAR_RS01000">
        <sbml:annotation xmlns:sbml="http://www.sbml.org/sbml/level3/version1/core">
          <rdf:RDF xmlns:rdf="http://www.w3.org/1999/02/22-rdf-syntax-ns#">
            <rdf:Description rdf:about="#G_LAR_RS01000">
              <bqbiol:is xmlns:bqbiol="http://biomodels.net/biology-qualifiers/">
                <rdf:Bag>
                  <rdf:li rdf:resource="http://identifiers.org/Protein_sequence/MKRKKRRNIIIWSVVALIVVIAGYFSFIRPQQQAKRTVTVGIMAGSKQDDEIWNSVSKTAKDKYNVTLKFKRFTDYNQPNKALENGDVDLNAFQHKLFLQTWNKAHKTDLVSLGDTFITPIRLYSKQYKSVKEIPNGGTIAVPNDASNESRALFALKNAGLIDLKKGTKLATVSSISKNPRDLKIKELAADQTARSLDNVDASVVNTNYAQAAGLNYKSAIFVEPVNRDSKQWVNIIAVKGSEKNNKIYKDVVRAYQTEKTKREIKKLYGTAEIPAWDLNFNK"/>
                  <rdf:li rdf:resource="http://identifiers.org/annotation/MetQ/NlpA family ABC transporter substrate-binding protein"/>
                  <rdf:li rdf:resource="http://identifiers.org/ncbiprotein/WP_003667165.1"/>
                  <rdf:li rdf:resource="http://identifiers.org/old_locus_tag/LAR_0184"/>
                </rdf:Bag>
              </bqbiol:is>
            </rdf:Description>
          </rdf:RDF>
        </sbml:annotation>
      </fbc:geneProduct>
      <fbc:geneProduct fbc:id="G_LAR_RS00995" fbc:label="LAR_RS00995" fbc:name="RLRE00968" metaid="G_LAR_RS00995">
        <sbml:annotation xmlns:sbml="http://www.sbml.org/sbml/level3/version1/core">
          <rdf:RDF xmlns:rdf="http://www.w3.org/1999/02/22-rdf-syntax-ns#">
            <rdf:Description rdf:about="#G_LAR_RS00995">
              <bqbiol:is xmlns:bqbiol="http://biomodels.net/biology-qualifiers/">
                <rdf:Bag>
                  <rdf:li rdf:resource="http://identifiers.org/Protein_sequence/MANPIIDLDNISVTFKQRKQVVHAVKDVTLKVEKGDIYGIVGYSGAGKSTLVRTINLLQLPTAGSVTVNGTVFFKDHQQQISNKELQEKRRKIGMIFQHFNLLNETSVIENVLFALKHTDMDDDAKEKKALELLDLVGLKDKAEFYPVQLSGGEQQRVSIARALANDPEILISDEATSALDPQNTNQILDLLKRLNEKLDLTIVLITHEMDAVKRVANKIAVMEYGQIIERGTLQKVFLQPQQDLTRQFVGGSLAAIDTLKAFDLGHLDDDEELLQLVYDANNVTKSIIIELYKKLQVEASMLYGNIEVLAGSPVGTLFVVIKGDADKRQQAIDFLKENDVTVTKIDDRRIWNE"/>
                  <rdf:li rdf:resource="http://identifiers.org/annotation/methionine ABC transporter ATP-binding protein"/>
                  <rdf:li rdf:resource="http://identifiers.org/ncbiprotein/WP_003667164.1"/>
                  <rdf:li rdf:resource="http://identifiers.org/old_locus_tag/LAR_0183"/>
                </rdf:Bag>
              </bqbiol:is>
            </rdf:Description>
          </rdf:RDF>
        </sbml:annotation>
      </fbc:geneProduct>
      <fbc:geneProduct fbc:id="G_LAR_RS06335" fbc:label="LAR_RS06335" fbc:name="RLRE01436" metaid="G_LAR_RS06335">
        <sbml:annotation xmlns:sbml="http://www.sbml.org/sbml/level3/version1/core">
          <rdf:RDF xmlns:rdf="http://www.w3.org/1999/02/22-rdf-syntax-ns#">
            <rdf:Description rdf:about="#G_LAR_RS06335">
              <bqbiol:is xmlns:bqbiol="http://biomodels.net/biology-qualifiers/">
                <rdf:Bag>
                  <rdf:li rdf:resource="http://identifiers.org/Protein_sequence/MANRGMLIVLSGPSGVGKGTVRKAIFDSNDNDFQYSISMTTRKPRPGEVNGVDYFFVSKEEFEHQIQTGGMLEYAKYVDNYYGTPLKYVNETLDSGKDVFLEIEVNGAMQVRSKCPDGVFIFLTPPDLDELKQRLIHRGTDSMEVINKRIHKAFGEIQMMQNYDYAVVNDEVPNAVEKIKDIIRTERLRVTRVMPRYLEMLGDAEK"/>
                  <rdf:li rdf:resource="http://identifiers.org/annotation/guanylate kinase"/>
                  <rdf:li rdf:resource="http://identifiers.org/ncbiprotein/WP_003663856.1"/>
                  <rdf:li rdf:resource="http://identifiers.org/old_locus_tag/LAR_1109"/>
                </rdf:Bag>
              </bqbiol:is>
            </rdf:Description>
          </rdf:RDF>
        </sbml:annotation>
      </fbc:geneProduct>
      <fbc:geneProduct fbc:id="G_LAR_RS05505" fbc:label="LAR_RS05505" fbc:name="RLRE00935" metaid="G_LAR_RS05505">
        <sbml:annotation xmlns:sbml="http://www.sbml.org/sbml/level3/version1/core">
          <rdf:RDF xmlns:rdf="http://www.w3.org/1999/02/22-rdf-syntax-ns#">
            <rdf:Description rdf:about="#G_LAR_RS05505">
              <bqbiol:is xmlns:bqbiol="http://biomodels.net/biology-qualifiers/">
                <rdf:Bag>
                  <rdf:li rdf:resource="http://identifiers.org/Protein_sequence/MIFDPKMLQVYLVGGTQDVHNDVVKFLEKVELAMKSGITAFQYREKGNSKLRPNERVDLGLELRTLCTHYGIPLIVDDDYELAQQINADGVHVGQNDTKIEQVSVAVGHQMFIGYSCNTPEQVERANTMDFIDYIGCGPVFPTKSKSDADTAIGINRLERLNMISERPVVAIGGIDEENMKVVHDTGVAGLAVISLVFDSKDLVATVKKMKNLYK"/>
                  <rdf:li rdf:resource="http://identifiers.org/annotation/thiamine phosphate synthase"/>
                  <rdf:li rdf:resource="http://identifiers.org/ncbiprotein/WP_003667687.1"/>
                  <rdf:li rdf:resource="http://identifiers.org/old_locus_tag/LAR_0970"/>
                </rdf:Bag>
              </bqbiol:is>
            </rdf:Description>
          </rdf:RDF>
        </sbml:annotation>
      </fbc:geneProduct>
      <fbc:geneProduct fbc:id="G_LAR_RS01375" fbc:label="LAR_RS01375" fbc:name="RLRE01305" metaid="G_LAR_RS01375">
        <sbml:annotation xmlns:sbml="http://www.sbml.org/sbml/level3/version1/core">
          <rdf:RDF xmlns:rdf="http://www.w3.org/1999/02/22-rdf-syntax-ns#">
            <rdf:Description rdf:about="#G_LAR_RS01375">
              <bqbiol:is xmlns:bqbiol="http://biomodels.net/biology-qualifiers/">
                <rdf:Bag>
                  <rdf:li rdf:resource="http://identifiers.org/Protein_sequence/MNNDIERVLYSEEMLGKRMDELATDLTKDYKDKRPIIISVLSGAVLFTVDMIERLDIMAQIDFIDVSSYFGGLGSTGKVKLIHDLKIDVKDRHVLIMEDIVDTGRTLKYLMDLLADRGAKSIKVCSLLNKPEGRKVDIEPDYVGFTVPKEFLVGYGLDYKGFYRNLPYVGILKPSVYQND"/>
                  <rdf:li rdf:resource="http://identifiers.org/annotation/hypoxanthine phosphoribosyltransferase"/>
                  <rdf:li rdf:resource="http://identifiers.org/ncbiprotein/WP_003667265.1"/>
                  <rdf:li rdf:resource="http://identifiers.org/old_locus_tag/LAR_0256"/>
                </rdf:Bag>
              </bqbiol:is>
            </rdf:Description>
          </rdf:RDF>
        </sbml:annotation>
      </fbc:geneProduct>
      <fbc:geneProduct fbc:id="G_LAR_RS10150" fbc:label="LAR_RS10150" fbc:name="RLRE00452" metaid="G_LAR_RS10150">
        <sbml:annotation xmlns:sbml="http://www.sbml.org/sbml/level3/version1/core">
          <rdf:RDF xmlns:rdf="http://www.w3.org/1999/02/22-rdf-syntax-ns#">
            <rdf:Description rdf:about="#G_LAR_RS10150">
              <bqbiol:is xmlns:bqbiol="http://biomodels.net/biology-qualifiers/">
                <rdf:Bag>
                  <rdf:li rdf:resource="http://identifiers.org/Protein_sequence/MNNDVEKVLYTQDQVNQRLDELANTLTEKYQDEFPVLVSVMTGAMIFTSEMMKRLNFKLNVDYVDVSSYEESSESTGKVKLIQDLSHDIKDRPVIIMEDIIDTGHTLKYLADLFADRGAKSIEICSLLDKPDRREVDVEADYVGFKVPNEFIVGYGLDFNGLYRNLPFVGVLKRSVYE"/>
                  <rdf:li rdf:resource="http://identifiers.org/annotation/hypoxanthine phosphoribosyltransferase"/>
                  <rdf:li rdf:resource="http://identifiers.org/ncbiprotein/WP_003669452.1"/>
                  <rdf:li rdf:resource="http://identifiers.org/old_locus_tag/LAR_1802"/>
                </rdf:Bag>
              </bqbiol:is>
            </rdf:Description>
          </rdf:RDF>
        </sbml:annotation>
      </fbc:geneProduct>
      <fbc:geneProduct fbc:id="G_LAR_RS04000" fbc:label="LAR_RS04000" fbc:name="RLRE00836" metaid="G_LAR_RS04000">
        <sbml:annotation xmlns:sbml="http://www.sbml.org/sbml/level3/version1/core">
          <rdf:RDF xmlns:rdf="http://www.w3.org/1999/02/22-rdf-syntax-ns#">
            <rdf:Description rdf:about="#G_LAR_RS04000">
              <bqbiol:is xmlns:bqbiol="http://biomodels.net/biology-qualifiers/">
                <rdf:Bag>
                  <rdf:li rdf:resource="http://identifiers.org/Protein_sequence/MTKKLTVQDIIFTLEQYWADQGCMLMQAYDNEKGAGTMSPYTFLRAIGPEPWNVAYVEPSRRPADGRYGENPNRLYQHHQFQVLMKPSPDNIQELYLGSLKKLGIDPLEHDIRFVEDNWENPSMGCAGVGWEVWLDGMEVTQFTYFQVVGELPMSPVAAEVTYGLERLAEYIQNVDSVYDLEWADGVLYGDIFQEPEYEHSKYAFEESNQDMLLQDFNDYEKEAKRLIKLGLVHPAYDYVLKCSHTFNLLDARGAVSVTERAGYLHRIRIMAKSIAKAFVEERRKRGFPLIHDEAVRQKTVEEYTKKAEKAKERATKQAAKKAQKGEK"/>
                  <rdf:li rdf:resource="http://identifiers.org/annotation/glycine--tRNA ligase subunit alpha"/>
                  <rdf:li rdf:resource="http://identifiers.org/ncbiprotein/WP_003668127.1"/>
                  <rdf:li rdf:resource="http://identifiers.org/old_locus_tag/LAR_0711"/>
                </rdf:Bag>
              </bqbiol:is>
            </rdf:Description>
          </rdf:RDF>
        </sbml:annotation>
      </fbc:geneProduct>
      <fbc:geneProduct fbc:id="G_LAR_RS04005" fbc:label="LAR_RS04005" fbc:name="RLRE00837" metaid="G_LAR_RS04005">
        <sbml:annotation xmlns:sbml="http://www.sbml.org/sbml/level3/version1/core">
          <rdf:RDF xmlns:rdf="http://www.w3.org/1999/02/22-rdf-syntax-ns#">
            <rdf:Description rdf:about="#G_LAR_RS04005">
              <bqbiol:is xmlns:bqbiol="http://biomodels.net/biology-qualifiers/">
                <rdf:Bag>
                  <rdf:li rdf:resource="http://identifiers.org/Protein_sequence/MANTYLLEVGVEEMPAHVVTPSIKQLHERVAKYLKEQRITFDDIQEFATPRRMALLIHGLSDKQPDIDESVKGPAKKIAQDADGNWTKAAIGFTRGQGASVEDIEFKEVKGVEYVFVEKHIAGKTVAEVLQGLPAVITSMTFPTLMKWGYNNLQFIRPIRWLVSLLNDEVVPFNILDVEAGRETQGHRFLGHPVEIAKADDYEETLNNDFVIADQTKRKNLIKDQITKIINENNWQVDWDEDLLEEVNNLVEWPTAFAGSFDEKYLALPDPVLITSMKDNQRFFCVRDGDGNLLSHFISVRNGNTDYLDNVIKGNERVLVPRLEDAQFFYQEDQKLTIDEYVERLKKVSFHDKISSMYDKMQRVAVIANVLGKQLNLSDEELADLDRAAHIYKFDLTTQMVGEFAELQGIMGEIYAKLFGEKDDVATAIREHYMPISAEGELPQTKIGAVLAIADKLDSIMSFFAVDMIPSGSNDPYALRRQAFGIVRIIADRGWHLPLLSIQSEIAPAFENAEINVSFDLNKNSDEVRSFFLDRIKQLFHGQKVRHDIIDAATDTRQNDIANILEAIQTIDDHKDDDNFKEDIEALTRVLRIAKKDKRPVSELVVDPNLFENPSEAKMHTAVSELIKENQQTVSENFAALRTLTPIISEYFDENMIMDKNEDIRNNRLAQLSILAHQASLIGNLDNLIVK"/>
                  <rdf:li rdf:resource="http://identifiers.org/annotation/glycine--tRNA ligase subunit beta"/>
                  <rdf:li rdf:resource="http://identifiers.org/ncbiprotein/WP_003668126.1"/>
                  <rdf:li rdf:resource="http://identifiers.org/old_locus_tag/LAR_0712"/>
                </rdf:Bag>
              </bqbiol:is>
            </rdf:Description>
          </rdf:RDF>
        </sbml:annotation>
      </fbc:geneProduct>
      <fbc:geneProduct fbc:id="G_LAR_RS05590" fbc:label="LAR_RS05590" fbc:name="RLRE01195" metaid="G_LAR_RS05590">
        <sbml:annotation xmlns:sbml="http://www.sbml.org/sbml/level3/version1/core">
          <rdf:RDF xmlns:rdf="http://www.w3.org/1999/02/22-rdf-syntax-ns#">
            <rdf:Description rdf:about="#G_LAR_RS05590">
              <bqbiol:is xmlns:bqbiol="http://biomodels.net/biology-qualifiers/">
                <rdf:Bag>
                  <rdf:li rdf:resource="http://identifiers.org/Protein_sequence/MKNNSSKYCLLLGTALLGLYFQANSVHADMTGTTVNGETAHSNVTPMVQTNKDEASTPQTTTDWSDLAKYQNDIPVQILGINDLHGGLETTGSATIGDKTYSNAGTVARLAGNLDAAEESFKNANPTGTSIRVEAGDMVGASPANSALLQDESTMHALDAMHFEIGTLGNHEFDEGLAEYMRIVNGGEPTKQYNEAEMAYPHVKTGINIITANVVNKSDGQIPFGMQPYLIKEIHTSDGKVARIGFIGIEITSLPILTLYDNYKDYDVLDEAETIAKYDQILRKKGVNAIVVLAHTGVSTDKDGSTKGNAVDIIKKLYQIDPDNSVDLYVAGHSHQYANATVGSVKLVQAIYTGKAYDDIIGYIDPTTNDFAPNSLVSHVFPVLSEKDAPNIKTDANVTAIVEDANNRVAPIINKKIGEAATTGDILGRLHNTPTRENAVGELVVDGQLYAAHKVGLPADFAMTNTGGVRADLHVNPDRSITWGSAQAVQPFGNILRVVEMTGAQIVEALNQQYDEDQAYYLQISGLHYTYTDQNDPNQPYKVVQVYDQHNQPLDMNKTYNVVINDFLAGGGDGFSAFKGTKVVGIVGQDTDAFIDYITDMTNDGKPITAPTMNRKIYLTAEQLAKADADSQSQTGTNQNTQNDANSQTEGNQLQEVPSQPVSPTVTLPTTAGQPAETVTLHAQSKQQTVAANNQLINLTPTSINGQKQKATDQQAALPQTGNDEDLALLLLGNSLMAATGLTIIDRKRKHA"/>
                  <rdf:li rdf:resource="http://identifiers.org/annotation/bifunctional metallophosphatase/5'-nucleotidase"/>
                  <rdf:li rdf:resource="http://identifiers.org/ncbiprotein/WP_003667077.1"/>
                  <rdf:li rdf:resource="http://identifiers.org/old_locus_tag/LAR_0983"/>
                </rdf:Bag>
              </bqbiol:is>
            </rdf:Description>
          </rdf:RDF>
        </sbml:annotation>
      </fbc:geneProduct>
      <fbc:geneProduct fbc:id="G_LAR_RS01530" fbc:label="LAR_RS01530" fbc:name="RLRE01171" metaid="G_LAR_RS01530">
        <sbml:annotation xmlns:sbml="http://www.sbml.org/sbml/level3/version1/core">
          <rdf:RDF xmlns:rdf="http://www.w3.org/1999/02/22-rdf-syntax-ns#">
            <rdf:Description rdf:about="#G_LAR_RS01530">
              <bqbiol:is xmlns:bqbiol="http://biomodels.net/biology-qualifiers/">
                <rdf:Bag>
                  <rdf:li rdf:resource="http://identifiers.org/Protein_sequence/MAYTNKLRVIYGDATLGLSGDSFHYIFSYERGGLESLKLNGKEWLYREPMPTFWRATTDNDRGSGFNIRSAQWLAADTFHKCVGIDLTVDNQHFAELPIAPITNEFSDPVSAENVKIKYTFETLTVPATQVTVTYEVNRQGEIKVTMHYYGHEDLPGLPVVGMRFIMPTVATGFDYQGLSGETYPDRMAGATEGTFHVDGLPVTKYLVPQENGMHMDTHALTITRDSTQNNADHSREPFNLTIKQDEQPFAFSCLPYTAEELENATHIEELPLARRTVLVVAGAVRGVGGIDSWGADVEEQYHIPADRDVEFSFVLNAK"/>
                  <rdf:li rdf:resource="http://identifiers.org/annotation/beta-galactosidase"/>
                  <rdf:li rdf:resource="http://identifiers.org/ncbiprotein/WP_003667315.1"/>
                  <rdf:li rdf:resource="http://identifiers.org/old_locus_tag/LAR_0277"/>
                </rdf:Bag>
              </bqbiol:is>
            </rdf:Description>
          </rdf:RDF>
        </sbml:annotation>
      </fbc:geneProduct>
      <fbc:geneProduct fbc:id="G_LAR_RS05865" fbc:label="LAR_RS05865" fbc:name="RLRE01386" metaid="G_LAR_RS05865">
        <sbml:annotation xmlns:sbml="http://www.sbml.org/sbml/level3/version1/core">
          <rdf:RDF xmlns:rdf="http://www.w3.org/1999/02/22-rdf-syntax-ns#">
            <rdf:Description rdf:about="#G_LAR_RS05865">
              <bqbiol:is xmlns:bqbiol="http://biomodels.net/biology-qualifiers/">
                <rdf:Bag>
                  <rdf:li rdf:resource="http://identifiers.org/Protein_sequence/MMKKELPRFLYGGDYNPEQWPEETWDEDIKVFKQADINSATINVFSWALLEPQEGKYDFTKLDKIIKELTVADFDIVLATSTAAMPAWMFKKYPDVARVDYQGRRHVFGARHNFCPSSKNYRRLAKNLVEQLAKRYGDNPHIVAWHVNNEYGGNCYCEECQTEFQQWLKARYQTLDNLNHAWNMNVWSHTIHDWNEIVVPNELGDAWGPEGSETIVAGLSIDYLRFQSAQMLDLFKMEKQIIEKYDPTTLVTTNFHSLPNKMIDYQQWASAQDIISYDSYPAYDAPIYQPAFLYDLMRSLKHQPFMLMESTPSQVNWQPYSPLKRPGQMAATELQAVAHGADTVQFFQLKQALGGSEKFHGAVISHANRTDTRVFKEVAKLGHDLRKVGPVIKDSQTKARVALIFDWSNFWSFEYVDGITQDLKYVPIILDYYRQFYELNIPTDVISVDDDFRQYDLVVAPVLYMVKGGLGKKITDYVANGGNFITSFMSGMVNESDNIYPGGYPGPLKDVMGLWVEESDAILPNKDVKLTMTTGDELTGYLIADLIRLNGAHVLAEYASEFYAGTPAVTENTYSKGKAWYVGSRLDHASLRKIIMHIVDDVHLSALVKEPTELEITKRQNSAGQDIYFVLNMGKGKQPLPVEFQKGYRDLLTGDSPETMLDSWDVEILVQE"/>
                  <rdf:li rdf:resource="http://identifiers.org/annotation/beta-galactosidase"/>
                  <rdf:li rdf:resource="http://identifiers.org/ncbiprotein/WP_003666991.1"/>
                  <rdf:li rdf:resource="http://identifiers.org/old_locus_tag/LAR_1032"/>
                </rdf:Bag>
              </bqbiol:is>
            </rdf:Description>
          </rdf:RDF>
        </sbml:annotation>
      </fbc:geneProduct>
      <fbc:geneProduct fbc:id="G_LAR_RS00685" fbc:label="LAR_RS00685" fbc:name="RLRE01206" metaid="G_LAR_RS00685">
        <sbml:annotation xmlns:sbml="http://www.sbml.org/sbml/level3/version1/core">
          <rdf:RDF xmlns:rdf="http://www.w3.org/1999/02/22-rdf-syntax-ns#">
            <rdf:Description rdf:about="#G_LAR_RS00685">
              <bqbiol:is xmlns:bqbiol="http://biomodels.net/biology-qualifiers/">
                <rdf:Bag>
                  <rdf:li rdf:resource="http://identifiers.org/Protein_sequence/MIDRYTSPEMKKIWSLETQYQCWLDVEIATDEAWSELGHIPAEDVEKIKKNAKFSVEGIAEIEAVTHHDVIAFTRDVSKSLGPERKWVHYGMTSTDVVDTAQGLRLKKANDILRQDIDNFMDVLKELAEKYKYTVCMGRTHGIHAEPTTFGLKAARWYSEMKRNKERFEHAAKGVEAGKISGAVGTFAEIDPFVEEYVCKKLGLRPQEISTQVLPRDLHAEYIATIALIGTSMEEMATEIRSLQRTEIHEVEEHFAKGQKGSSAMPHKRNPIGSENITGCARMLRGFMVPAYEDVSLWHERDISHSSAERMILPDATSLLDYMLRRFGRILKNLDVFPETMKKNMDKTLGLIYSGRVLLKLVNSGMTREAAYDLIQPYTAKCWAEQIPFRPLLEDDPTIQKQLTKEDLDDAFDYHWHLRHVDDIYKRLGLD"/>
                  <rdf:li rdf:resource="http://identifiers.org/annotation/adenylosuccinate lyase"/>
                  <rdf:li rdf:resource="http://identifiers.org/ncbiprotein/WP_003669716.1"/>
                  <rdf:li rdf:resource="http://identifiers.org/old_locus_tag/LAR_0130"/>
                </rdf:Bag>
              </bqbiol:is>
            </rdf:Description>
          </rdf:RDF>
        </sbml:annotation>
      </fbc:geneProduct>
      <fbc:geneProduct fbc:id="G_LAR_RS02245" fbc:label="LAR_RS02245" fbc:name="RLRE01357" metaid="G_LAR_RS02245">
        <sbml:annotation xmlns:sbml="http://www.sbml.org/sbml/level3/version1/core">
          <rdf:RDF xmlns:rdf="http://www.w3.org/1999/02/22-rdf-syntax-ns#">
            <rdf:Description rdf:about="#G_LAR_RS02245">
              <bqbiol:is xmlns:bqbiol="http://biomodels.net/biology-qualifiers/">
                <rdf:Bag>
                  <rdf:li rdf:resource="http://identifiers.org/Protein_sequence/MNEYVIGVDLGTSAVKVSAMDRDGKIVAQQSYGYDLHQPYPGYSEQDPRDWLYETTIVIDRLILKELR"/>
                  <rdf:li rdf:resource="http://identifiers.org/annotation/sugar (pentulose and hexulose) kinase"/>
                  <rdf:li rdf:resource="http://identifiers.org/ncbiprotein/WP_003667512.1"/>
                </rdf:Bag>
              </bqbiol:is>
            </rdf:Description>
          </rdf:RDF>
        </sbml:annotation>
      </fbc:geneProduct>
      <fbc:geneProduct fbc:id="G_LAR_RS01315" fbc:label="LAR_RS01315" fbc:name="RLRE00614" metaid="G_LAR_RS01315">
        <sbml:annotation xmlns:sbml="http://www.sbml.org/sbml/level3/version1/core">
          <rdf:RDF xmlns:rdf="http://www.w3.org/1999/02/22-rdf-syntax-ns#">
            <rdf:Description rdf:about="#G_LAR_RS01315">
              <bqbiol:is xmlns:bqbiol="http://biomodels.net/biology-qualifiers/">
                <rdf:Bag>
                  <rdf:li rdf:resource="http://identifiers.org/Protein_sequence/MVNGRLRDTSLIVDLDALRHNIQEQKKVLPENSKILAVVKANAYGNGLIPVAQTAMTSGASGLCVAILDEALELRDNGIEAMTLVLGITSVEDALIAAQAGVSLTVGSLDWLEQYHQLAQVAKPKKPLKVHLGIDSGMGRIGFTEVAAFKQAVKLLDSPEFEFEGMFTHFATADSPDENYFNQQVQRWHQFVASLAELPPYVHMANSATGLWHRETITANTIRMGISMYGQNPSGRDLKLTLDLQPVSSLVSSISFVKQLKAGRSVSYGATYTAEQDEWLATLPIGYADGYPRCMTGYKVLVDGQFCDIAGRVCMDQMMIRLPKYYPVGTPVVLMGKSGDQEITATDLAERAGTINYEILTNISNRVHRIYRQSK"/>
                  <rdf:li rdf:resource="http://identifiers.org/annotation/alanine racemase"/>
                  <rdf:li rdf:resource="http://identifiers.org/ncbiprotein/WP_003667248.1"/>
                  <rdf:li rdf:resource="http://identifiers.org/old_locus_tag/LAR_0245"/>
                </rdf:Bag>
              </bqbiol:is>
            </rdf:Description>
          </rdf:RDF>
        </sbml:annotation>
      </fbc:geneProduct>
      <fbc:geneProduct fbc:id="G_LAR_RS02280" fbc:label="LAR_RS02280" fbc:name="RLRE01364" metaid="G_LAR_RS02280">
        <sbml:annotation xmlns:sbml="http://www.sbml.org/sbml/level3/version1/core">
          <rdf:RDF xmlns:rdf="http://www.w3.org/1999/02/22-rdf-syntax-ns#">
            <rdf:Description rdf:about="#G_LAR_RS02280">
              <bqbiol:is xmlns:bqbiol="http://biomodels.net/biology-qualifiers/">
                <rdf:Bag>
                  <rdf:li rdf:resource="http://identifiers.org/Protein_sequence/MEILRIAVIIIALLLIAFIVWWFFGKHTESAGKSTIVNDEQTATIVVNGGYSPSTVILKKGIPAQVNFDMHDSTACLSHVVFEQLGVNKDLTKQKITTINIPTDKAQTFNFACGMDMFHGKVIVK"/>
                  <rdf:li rdf:resource="http://identifiers.org/annotation/cupredoxin domain-containing protein"/>
                  <rdf:li rdf:resource="http://identifiers.org/ncbiprotein/WP_003667519.1"/>
                  <rdf:li rdf:resource="http://identifiers.org/old_locus_tag/LAR_0423"/>
                </rdf:Bag>
              </bqbiol:is>
            </rdf:Description>
          </rdf:RDF>
        </sbml:annotation>
      </fbc:geneProduct>
      <fbc:geneProduct fbc:id="G_LAR_RS02285" fbc:label="LAR_RS02285" fbc:name="RLRE01365" metaid="G_LAR_RS02285">
        <sbml:annotation xmlns:sbml="http://www.sbml.org/sbml/level3/version1/core">
          <rdf:RDF xmlns:rdf="http://www.w3.org/1999/02/22-rdf-syntax-ns#">
            <rdf:Description rdf:about="#G_LAR_RS02285">
              <bqbiol:is xmlns:bqbiol="http://biomodels.net/biology-qualifiers/">
                <rdf:Bag>
                  <rdf:li rdf:resource="http://identifiers.org/Protein_sequence/MSIFSKDQTKKVVVNAENHGYKPETVTFKQGKPAQLKFIPSDNMGCMNEVVFKELGIDEKLDGKKEVTVDIPTDKPGTYNYACGMDMFHGKVVVK"/>
                  <rdf:li rdf:resource="http://identifiers.org/annotation/cupredoxin domain-containing protein"/>
                  <rdf:li rdf:resource="http://identifiers.org/ncbiprotein/WP_003667520.1"/>
                  <rdf:li rdf:resource="http://identifiers.org/old_locus_tag/LAR_0424"/>
                </rdf:Bag>
              </bqbiol:is>
            </rdf:Description>
          </rdf:RDF>
        </sbml:annotation>
      </fbc:geneProduct>
      <fbc:geneProduct fbc:id="G_LAR_RS05260" fbc:label="LAR_RS05260" fbc:name="RLRE01409" metaid="G_LAR_RS05260">
        <sbml:annotation xmlns:sbml="http://www.sbml.org/sbml/level3/version1/core">
          <rdf:RDF xmlns:rdf="http://www.w3.org/1999/02/22-rdf-syntax-ns#">
            <rdf:Description rdf:about="#G_LAR_RS05260">
              <bqbiol:is xmlns:bqbiol="http://biomodels.net/biology-qualifiers/">
                <rdf:Bag>
                  <rdf:li rdf:resource="http://identifiers.org/Protein_sequence/MQNLRITSTASYHPPLNITNQQLSTIMDTSDEWIKTRTGIHQRYISNIENTSDLALNVGNQLLTNANLKTTELDLIIIATMSPDAYTPSTAAIVQGELGAKNAIAFDISAACTGFIYAMNTAELMLKSSNWQNAMVIGAEVLSKLIDWKDRSTAVLFGDGAGGVLLQKTTTATPLILGRDLHTFGDLGDKIVAGKTTPKAGFPKQLTSLSPFAMAGRDVYRFATHEVPRSIASAVQQANLKLDDIDYFLLHQANERIINQIAKRLGQPITKFPMNISEYGNTGAASEPILLTQAVAHELVKPGNIIAMSGFGGGLSTGTIILNY"/>
                  <rdf:li rdf:resource="http://identifiers.org/annotation/3-oxoacyl-ACP synthase III"/>
                  <rdf:li rdf:resource="http://identifiers.org/ncbiprotein/WP_003667751.1"/>
                  <rdf:li rdf:resource="http://identifiers.org/old_locus_tag/LAR_0927"/>
                </rdf:Bag>
              </bqbiol:is>
            </rdf:Description>
          </rdf:RDF>
        </sbml:annotation>
      </fbc:geneProduct>
      <fbc:geneProduct fbc:id="G_LAR_RS09285" fbc:label="LAR_RS09285" fbc:name="RLRE00229" metaid="G_LAR_RS09285">
        <sbml:annotation xmlns:sbml="http://www.sbml.org/sbml/level3/version1/core">
          <rdf:RDF xmlns:rdf="http://www.w3.org/1999/02/22-rdf-syntax-ns#">
            <rdf:Description rdf:about="#G_LAR_RS09285">
              <bqbiol:is xmlns:bqbiol="http://biomodels.net/biology-qualifiers/">
                <rdf:Bag>
                  <rdf:li rdf:resource="http://identifiers.org/Protein_sequence/MHGFIGEFFGTMVLILLGAGCCAGNSLNKTYGKQSGWWFICISWGLAVTMGVYVAGFLGSLGHLNPAVTIPFAIFGLFPWSNVIPYLLGQFLGAFVGAVLVIIQFYPQFKATPNEEEGNNVGIFATRPAINSPIFNFFSEVIATFAFIFILLNLGNFTQGLKPFIVGMVIAVVGTCLGTTTGFALNPARDWSPRLAYTILPIPNKGVSEWWYAWVPMCGPIVGGLLACALQTALV"/>
                  <rdf:li rdf:resource="http://identifiers.org/annotation/aquaporin family protein"/>
                  <rdf:li rdf:resource="http://identifiers.org/ncbiprotein/WP_003669206.1"/>
                  <rdf:li rdf:resource="http://identifiers.org/old_locus_tag/LAR_1640"/>
                </rdf:Bag>
              </bqbiol:is>
            </rdf:Description>
          </rdf:RDF>
        </sbml:annotation>
      </fbc:geneProduct>
      <fbc:geneProduct fbc:id="G_LAR_RS02555" fbc:label="LAR_RS02555" fbc:name="RLRE01515" metaid="G_LAR_RS02555">
        <sbml:annotation xmlns:sbml="http://www.sbml.org/sbml/level3/version1/core">
          <rdf:RDF xmlns:rdf="http://www.w3.org/1999/02/22-rdf-syntax-ns#">
            <rdf:Description rdf:about="#G_LAR_RS02555">
              <bqbiol:is xmlns:bqbiol="http://biomodels.net/biology-qualifiers/">
                <rdf:Bag>
                  <rdf:li rdf:resource="http://identifiers.org/Protein_sequence/MNLRETATQVKNGQASLGIELGSTRIKAVLINPDFETISSGSYTWENQLKDGIWTYPLDQVWEGIQAAYAKIKADVQSKYHVSLDEISSIGVSAMMHGYLPFDKNNQLLVPFRTWRNNITEESADKLTDLFDFNIPQRWSIAHLYQAILNKEPHVKDVDFITTLAGYVHWKLSGEKVLGIGDASGVFPIDDQTLTYRQDFIEKFNSLPEVEQYPWQLKNILPAVLVAGRDAGHLTADGAKLLDPSGTLQAGSLMAPPEGDAGTGMVGTNSVRKRTGNISVGTSAFSMNVLDAPLKKLHRDIDIVTTPTGDPVAMVHINNCSSDINAWVGLFRDFANAIGAKIDTNTLYETLFDSTVHSDPDAGGLINYSYLSGENITKIQEGRPLFVRTPNSKMNLANFFLTQLYAAFAPLKIGMDILLNEEHVQTDVMVAQGGLFGTPVIGQQVLANALNIPITIMNTASEGGPWGMAVLAKYAETYGKESLADYLDEKVFKNPESMTLTPESAGVKGYESFITRYQAGLPVEALAGDDIKEREEKGSK"/>
                  <rdf:li rdf:resource="http://identifiers.org/annotation/ATPase"/>
                  <rdf:li rdf:resource="http://identifiers.org/ncbiprotein/WP_003667572.1"/>
                  <rdf:li rdf:resource="http://identifiers.org/old_locus_tag/LAR_0468"/>
                </rdf:Bag>
              </bqbiol:is>
            </rdf:Description>
          </rdf:RDF>
        </sbml:annotation>
      </fbc:geneProduct>
      <fbc:geneProduct fbc:id="G_LAR_RS01255" fbc:label="LAR_RS01255" fbc:name="RLRE00794" metaid="G_LAR_RS01255">
        <sbml:annotation xmlns:sbml="http://www.sbml.org/sbml/level3/version1/core">
          <rdf:RDF xmlns:rdf="http://www.w3.org/1999/02/22-rdf-syntax-ns#">
            <rdf:Description rdf:about="#G_LAR_RS01255">
              <bqbiol:is xmlns:bqbiol="http://biomodels.net/biology-qualifiers/">
                <rdf:Bag>
                  <rdf:li rdf:resource="http://identifiers.org/Protein_sequence/MKMKLAEIAKAINAQNDIEQWKDVEVTSVSFDSRHLDQGSLFVPLQGAQDGHQYVPSAFTNGAVASLWASDHEITDQTHPLLVVSDPLAALQQLGKYYLHKINPIVVAVTGSNGKTTTKDMIASILSTQFNVAKTYANFNNEIGVPVTLLNMESNTEAVVVEMGMDRFGQLDFLSKLVNPDIAVITMIGEAHIEFFGTRDKIADAKMEITHGLKEDGTLVFNGDEPLLEERVKDLAQRQMRFGRQLSNNLYATSVHDEPRQLSFTVNEWPDEEFTIPMVGEYNINNALAAMEVGKILHITPAHMKQALANVELTENRAEWVKGKNGEQILSDVYNSNPTAAKEVLKTIAETPVAGRRIAVLGDMLELGDAAAKLHASLAEEIDHQKIASVYLVGEQMKNLKDKLIQEGYPAEDIHHYAASDLQQLIADLTATLTGEDIVLLKASHGIHLEEVLTALKAE"/>
                  <rdf:li rdf:resource="http://identifiers.org/annotation/UDP-N-acetylmuramoyl-tripeptide--D-alanyl-D- alanine ligase"/>
                  <rdf:li rdf:resource="http://identifiers.org/ncbiprotein/WP_003667237.1"/>
                  <rdf:li rdf:resource="http://identifiers.org/old_locus_tag/LAR_0234"/>
                </rdf:Bag>
              </bqbiol:is>
            </rdf:Description>
          </rdf:RDF>
        </sbml:annotation>
      </fbc:geneProduct>
      <fbc:geneProduct fbc:id="G_LAR_RS00725" fbc:label="LAR_RS00725" fbc:name="RLRE01420" metaid="G_LAR_RS00725">
        <sbml:annotation xmlns:sbml="http://www.sbml.org/sbml/level3/version1/core">
          <rdf:RDF xmlns:rdf="http://www.w3.org/1999/02/22-rdf-syntax-ns#">
            <rdf:Description rdf:about="#G_LAR_RS00725">
              <bqbiol:is xmlns:bqbiol="http://biomodels.net/biology-qualifiers/">
                <rdf:Bag>
                  <rdf:li rdf:resource="http://identifiers.org/Protein_sequence/MKRALVSVSDKQNLVPFVKGLVENGFEIISTGGTKRVLDEAGIETIGIEDVTHFPEILDGRVKTLNPYVHGGLLARRNLPEHMATLEKLNITPIDLVCVNLYPFKETIEKPGVEIADAIENIDIGGPSMVRSAAKNYHDVTIVVDQADYDEVLAQIKEDGETSLATRARLAAKAFRHTAAYDSLISQYLTKQTGLEDPEKLTLSWDLKETMRYGENSHQKAWLYEDALPKAFSVLQAKQLHGKKLSYNNIKDADEALRCIREFDEPTVVAMKHMNPCGIGRGDSLVQAWDRAYEADPVSIFGGVIALNRQVDLVTAEKMHKIFLEIVIAPGFDDDAFELLAKKKNIRLLTLDFSKKDEPTKHEVVSVMGGMLLQEQDMLKEDYHDWQCVTEKQPTEEQLKTLMFAWKAVKHAKSNAIVLANDERTLGVGEGQPNRIDSLKIAVKHAGEAIDDRTVMASDAFFPFGDCVEYAGQNGIKAIVQPGGSVRDQESIEMANKYGIAMVTTGIRHFRH"/>
                  <rdf:li rdf:resource="http://identifiers.org/annotation/bifunctional phosphoribosylaminoimidazolecarboxamide formyltransferase/inosine monophosphate cyclohydrolase"/>
                  <rdf:li rdf:resource="http://identifiers.org/ncbiprotein/WP_003669729.1"/>
                  <rdf:li rdf:resource="http://identifiers.org/old_locus_tag/LAR_0138"/>
                </rdf:Bag>
              </bqbiol:is>
            </rdf:Description>
          </rdf:RDF>
        </sbml:annotation>
      </fbc:geneProduct>
      <fbc:geneProduct fbc:id="G_LAR_RS09480" fbc:label="LAR_RS09480" fbc:name="RLRE00008" metaid="G_LAR_RS09480">
        <sbml:annotation xmlns:sbml="http://www.sbml.org/sbml/level3/version1/core">
          <rdf:RDF xmlns:rdf="http://www.w3.org/1999/02/22-rdf-syntax-ns#">
            <rdf:Description rdf:about="#G_LAR_RS09480">
              <bqbiol:is xmlns:bqbiol="http://biomodels.net/biology-qualifiers/">
                <rdf:Bag>
                  <rdf:li rdf:resource="http://identifiers.org/Protein_sequence/MTKITNSIVNLIGNTPIVKLNRVVPEDAADVYVKLEFFNPGGSIKDRIALAMIEEAEKAGKLQAGGTIVEPTSGNTGVGLAMVAAAKGYHLVITMPETMSVERRKLMQGYGAELILTPGADGMKGAIAKAEELVKEKGYFMPMQFDNPANPAIHEKTTGKEILDAFGDDIPDAFVAGVGTGGTLTGVGHALKKANPNVQVYALEPAESPVLKEGKGGKHKIQGISAGFIPKVLDNDVYDGILEVKSDDAIAMAREVGHQEGILVGISAGANIKGAIEVAKKLGKGKQVITVAPDGGDRYLSTELFNY"/>
                  <rdf:li rdf:resource="http://identifiers.org/annotation/cysteine synthase A"/>
                  <rdf:li rdf:resource="http://identifiers.org/ncbiprotein/WP_003669261.1"/>
                  <rdf:li rdf:resource="http://identifiers.org/old_locus_tag/LAR_1677"/>
                </rdf:Bag>
              </bqbiol:is>
            </rdf:Description>
          </rdf:RDF>
        </sbml:annotation>
      </fbc:geneProduct>
      <fbc:geneProduct fbc:id="G_LAR_RS01695" fbc:label="LAR_RS01695" fbc:name="RLRE00556" metaid="G_LAR_RS01695">
        <sbml:annotation xmlns:sbml="http://www.sbml.org/sbml/level3/version1/core">
          <rdf:RDF xmlns:rdf="http://www.w3.org/1999/02/22-rdf-syntax-ns#">
            <rdf:Description rdf:about="#G_LAR_RS01695">
              <bqbiol:is xmlns:bqbiol="http://biomodels.net/biology-qualifiers/">
                <rdf:Bag>
                  <rdf:li rdf:resource="http://identifiers.org/Protein_sequence/MKLEEFKPVNQYKAINWNEVSDMIDKATWEKLTEQFWLDTRIPVANDMDDWRELDDDHQWTVGHVFGGLTLLDTVQSEAGLTALKEDVKTPHETAVLNNIQFMESVHAKSYSTIFSTLNTPDQIKEIFEWSDTEEYLQNKAVKIANMYLDPSQDPLKKKVANVFLETFLFYSGFYTPLYYLGHNKLNNVAEIIKLILRDESVHGTYIGYKFQVGLRDRTEKQQQDMKDWMYNFLYELYDNEEKYTHLLYDQVGWTDDVLTFIRYNANKALMNLGQDPLFPDTASDVNPVVMNGISTSTSNHDFFSQVGNGYRMGAVEAMNDSDYDVKDPNAGKDINACD"/>
                  <rdf:li rdf:resource="http://identifiers.org/annotation/class 1b ribonucleoside-diphosphate reductase subunit beta"/>
                  <rdf:li rdf:resource="http://identifiers.org/ncbiprotein/WP_003667369.1"/>
                  <rdf:li rdf:resource="http://identifiers.org/old_locus_tag/LAR_0311"/>
                </rdf:Bag>
              </bqbiol:is>
            </rdf:Description>
          </rdf:RDF>
        </sbml:annotation>
      </fbc:geneProduct>
      <fbc:geneProduct fbc:id="G_LAR_RS01700" fbc:label="LAR_RS01700" fbc:name="RLRE00557" metaid="G_LAR_RS01700">
        <sbml:annotation xmlns:sbml="http://www.sbml.org/sbml/level3/version1/core">
          <rdf:RDF xmlns:rdf="http://www.w3.org/1999/02/22-rdf-syntax-ns#">
            <rdf:Description rdf:about="#G_LAR_RS01700">
              <bqbiol:is xmlns:bqbiol="http://biomodels.net/biology-qualifiers/">
                <rdf:Bag>
                  <rdf:li rdf:resource="http://identifiers.org/Protein_sequence/MALSDIDMTKVKYYDYNNEVNIPKNGQIQLDKDKLALEDFIKNNVEPNTKRFSSLKERFQWLEENDYIEETFMNKYSEAFIEKLYDYLKAQNFHFHSFMAAYKFYAQYALRTNDKEYYLENYIDRVAMNALYLANGDEELAMQLADEIIHQRYQPATPTFLNVGRKRRGEFVSCFAIQTTDDMNTIGRTINSALQLSKIGGGVGINLSNLREAGAPIKKIQGAASGVVPVMKLLEDSFSYSNQLGQRQGAGVVYLSVFHPDIIEFLGAKKENADEKIRLKTLSLGITVPDKFYELVEQNADMYLFSPYDVERVYGMPFSYVDITKEYNNLVANDDIRKKKVNARDLEDEISKLQQESGYPYIINIDTENRDNPINGKIVMSNLCSEIAQVQVPAQVNDDQSYSEMGIDISCNLGSTNIANMMESPDFGKSIKAMMRGLTRISDVEDLDVVPTIQNGNRLAHSVGLGAMGLHSYLAKHHIQYGSPVAIEFTGVYFMLLNYWSLVASNEIAKERQETFHDFENSKYADGSYFDKYVTKDWGPQSDVVKGLFEGIFIPGIEDWKKLKENVMQDGLYNQYRLAVAPNGSTSYINDSTASLHPIINRVEERQEKMIGKIYYPAPYLSNDTMPYYRSAYDMDMRKVIDTYAAAQQHIDQSLSMTLFMRSTIPAGLYEWKNGRTDKMTTRDLNILRHYAYKRGIKSIYYIRTFTDDSDEIGANQCESCVI"/>
                  <rdf:li rdf:resource="http://identifiers.org/annotation/class 1b ribonucleoside-diphosphate reductase subunit alpha"/>
                  <rdf:li rdf:resource="http://identifiers.org/ncbiprotein/WP_003667371.1"/>
                  <rdf:li rdf:resource="http://identifiers.org/old_locus_tag/LAR_0312"/>
                </rdf:Bag>
              </bqbiol:is>
            </rdf:Description>
          </rdf:RDF>
        </sbml:annotation>
      </fbc:geneProduct>
      <fbc:geneProduct fbc:id="G_LAR_RS06805" fbc:label="LAR_RS06805" fbc:name="RLRE01695" metaid="G_LAR_RS06805">
        <sbml:annotation xmlns:sbml="http://www.sbml.org/sbml/level3/version1/core">
          <rdf:RDF xmlns:rdf="http://www.w3.org/1999/02/22-rdf-syntax-ns#">
            <rdf:Description rdf:about="#G_LAR_RS06805">
              <bqbiol:is xmlns:bqbiol="http://biomodels.net/biology-qualifiers/">
                <rdf:Bag>
                  <rdf:li rdf:resource="http://identifiers.org/Protein_sequence/MNREPQSNSGLKERIIEWLKKAWASFRVWFKHYWQLFVAMLKKFWHRYQLTRWIIVIFLGIFLITSIHLTFVAKTADVKNLKNRLQRPTMIYDRSNQSAGSLYAQKGTYVELKDISSNVPNAVLSTEDRNFYHEHGFSVKGLGRAGFLLVKNKLLHRDYISGGGSTLTQQLVKNAFLTQQQTFSRKAREIFIAVEVENQYSKNEILTMYLNNAYFGHGVWGVQDAAKRYFNENASQLTVPQAATLAGMLTSPGMYDPVEHPTATKQRRNMVLQLMVENHKLSQSAADQYKQTPLNITNGYVPNDSYKYPYFFDAVIAEAESRYHISEKDIMNNGYRIYTTLDQDQQRSMQQTYDDDDNFPQNSADGTMVQSASIAMNPKNGGITAVVGGRGKHVFRGFNRSTQMRRQPGSTIKPIVVYTPALEHGYFYDSTLQDKKQSYGTNNYTPKNYDDTYSGTVPMYKALYESLNAPAVWLLNKIGVNRGYDMAKKFGLPVEKGDKNLALALGGMTRGVSPQQMARAYAVFANDGLMPSPHYITKIEDASGKVIAKNDGSKNKRIISGKTAKEMTSMLIGVFDHGTGETAKPSGYTLAGKTGTTNSGVKGDDSNDRDKWIVGYTPDVVVATWEGYDDTNQSHTLNDISERSINYLYKNEMSAILPNTAGTKFTVEDAQTRAKEKTKGSSKGWGSFLKDGDDFVNNFNQSVNNFGNKASQWWSNVRSLF"/>
                  <rdf:li rdf:resource="http://identifiers.org/annotation/penicillin-binding protein 1A"/>
                  <rdf:li rdf:resource="http://identifiers.org/ncbiprotein/WP_003668519.1"/>
                  <rdf:li rdf:resource="http://identifiers.org/old_locus_tag/LAR_1203"/>
                </rdf:Bag>
              </bqbiol:is>
            </rdf:Description>
          </rdf:RDF>
        </sbml:annotation>
      </fbc:geneProduct>
      <fbc:geneProduct fbc:id="G_LAR_RS03220" fbc:label="LAR_RS03220" fbc:name="RLRE01109" metaid="G_LAR_RS03220">
        <sbml:annotation xmlns:sbml="http://www.sbml.org/sbml/level3/version1/core">
          <rdf:RDF xmlns:rdf="http://www.w3.org/1999/02/22-rdf-syntax-ns#">
            <rdf:Description rdf:about="#G_LAR_RS03220">
              <bqbiol:is xmlns:bqbiol="http://biomodels.net/biology-qualifiers/">
                <rdf:Bag>
                  <rdf:li rdf:resource="http://identifiers.org/Protein_sequence/MNKKPQRTKNRGHRENRGTFGKWLFLITVGLFTLFIVRFAYIAINKDVQHVNLRSQAEQIYTQQRIIQARRGDIYDSEGNPLATDTSKYTLYAVLDRTQKSSDGKPLYVKDRKKTAKVLSQYIDLTPKQIEKILKPKGQAYQVEFGNAGSNLSVSTMQKIKNRHLPGINFIATPARQYPEGEFASQIIGMATPKVKNDNGTEETNLVGQLGLEGYFNKQLTGINGLRKDKQDVYGYQIANSKQVTKKAINGDNIYTTLDSQTQHFLENKVNKVYKSSNANAMTAVVMEAKTGKIIAATQRPTLHAENNPVWRNMLVQDAYEPGSVMKILSLAAAIDTGHFNPNATFNSGTWTMGGGKITDWSSSGWGTISYKDAFDMSSNVGFAHVEQDMGAETWMKYIKRFGLLKKVNVIGMSNEVNGYTSFKGILAQANTAFGQGITVNVMQMMQAFSAIGNNGKMMKPYIVSKVVDGNSGKTIQKVKPKVVGQPIKASTAKKVLGYMQGVVYDQKGLGHDYQIKGYRIAGKTATAQIGGAHGYSTGDTNYLYSFAGMAPAKNPKYIMYVTLRQPQNLKKPATKQIASVFNPTMKMLLSQQKVAEKAKKKVITMPNVVGQASDEANKELSGKGMQVIVVGSGKKVKQQSAVPDEQVLTDQHVILDTGGEYKMPDISGWSSADVQQLAKVLKLKVKENGNGYVTQQSISPDTTIKRGTTLTVQYEAKN"/>
                  <rdf:li rdf:resource="http://identifiers.org/annotation/PASTA domain-containing protein"/>
                  <rdf:li rdf:resource="http://identifiers.org/ncbiprotein/WP_003668326.1"/>
                  <rdf:li rdf:resource="http://identifiers.org/old_locus_tag/LAR_0568"/>
                </rdf:Bag>
              </bqbiol:is>
            </rdf:Description>
          </rdf:RDF>
        </sbml:annotation>
      </fbc:geneProduct>
      <fbc:geneProduct fbc:id="G_LAR_RS04870" fbc:label="LAR_RS04870" fbc:name="RLRE00346" metaid="G_LAR_RS04870">
        <sbml:annotation xmlns:sbml="http://www.sbml.org/sbml/level3/version1/core">
          <rdf:RDF xmlns:rdf="http://www.w3.org/1999/02/22-rdf-syntax-ns#">
            <rdf:Description rdf:about="#G_LAR_RS04870">
              <bqbiol:is xmlns:bqbiol="http://biomodels.net/biology-qualifiers/">
                <rdf:Bag>
                  <rdf:li rdf:resource="http://identifiers.org/Protein_sequence/MSNDNQSTRSERHNNNDNQQRNVGGLIKKILLWVAGIVVLLMVASAALFFYYASSAPKISRSDLTSQSITTIYDDQNRVISRLGAQKREYAKDNQIPKQLKNAVVSIEDRRFYKHHGVDTIRILGAATSNVFGRSAGMQGGSTLTQQLVKLSVFSTAASDRTLKRKAQEAWLAINVEQHFSKSQILDFYINKVYMGNGIYGMQTAAQYYYGKDLNDLDLSQLALLAGMPQSPTYYNPLVSNTKYATQRRNEVLNAMVRSNYITQSQANQAASESVTAGLDPDHGNISGSGTAVDSKVVDPYVKQVLADLQAQGYNPYSDGLKVHTNLDLDAQQHLYDAANKNVQFQNDKMQAGVAVTDPHNGQIIAMLGGRHTGNVVYGLNRAVQSNRSSGSTAKPLMDYGPAIEYLQWPTFKSIADTRFVFPGTNTVLHDFDKKYKGNMTMREALVQSRNVPAIRALQAVGIKRATSFLDGLGISQKQPYTLQNGIALYISPLQVSAAYAAFANGGTYYKPYYISSITTQDGAAKQFNPKGKRAMNKATAYMITDMLKGVFTDSQGSATDARLDGVNQAGKTGTTNYPGNSSQSGVMDSWMAGYTKNYSIAVWTGYDHPLEPGGSISEQYVKSAQLLYKDLMQYLDSQNHASDWTMPDTVEAVRVKGKRQLVIRDSKWAFDYTEDTSDDRDSSSTSSSSESSSSSSSSSSVSNSSSESRTEERNNAPTESSSSSAPASSSSSAPAQSSSSSLAPATQPSTANP"/>
                  <rdf:li rdf:resource="http://identifiers.org/annotation/penicillin-binding protein 1A"/>
                  <rdf:li rdf:resource="http://identifiers.org/ncbiprotein/WP_003667876.1"/>
                  <rdf:li rdf:resource="http://identifiers.org/old_locus_tag/LAR_0867"/>
                </rdf:Bag>
              </bqbiol:is>
            </rdf:Description>
          </rdf:RDF>
        </sbml:annotation>
      </fbc:geneProduct>
      <fbc:geneProduct fbc:id="G_LAR_RS03745" fbc:label="LAR_RS03745" fbc:name="RLRE00672" metaid="G_LAR_RS03745">
        <sbml:annotation xmlns:sbml="http://www.sbml.org/sbml/level3/version1/core">
          <rdf:RDF xmlns:rdf="http://www.w3.org/1999/02/22-rdf-syntax-ns#">
            <rdf:Description rdf:about="#G_LAR_RS03745">
              <bqbiol:is xmlns:bqbiol="http://biomodels.net/biology-qualifiers/">
                <rdf:Bag>
                  <rdf:li rdf:resource="http://identifiers.org/Protein_sequence/MKTRITTAVIALAIFIPLIIYGHWPLTIAAVALGMVAMSEVLVMKKMFVISFEALISYLGVALLILPDSWLDFLPSVATRWFGFYILVVLLLLHTVIRKQRFTFDDAGVLTLAMLYIGMGFRYFIAARAINFQTLLYGMLIVWITDSGAYLIGRKLGKNKLAPKISPNKTWEGSIGGTLAAVIILAIYCYFIPVGAGWVTMIFVTLILSIFGQFGDLIESSLKRYYGVKDSGKILPGHGGILDRFDSMLIVMPMLHLLGII"/>
                  <rdf:li rdf:resource="http://identifiers.org/annotation/phosphatidate cytidylyltransferase"/>
                  <rdf:li rdf:resource="http://identifiers.org/ncbiprotein/WP_003665791.1"/>
                  <rdf:li rdf:resource="http://identifiers.org/old_locus_tag/LAR_0664"/>
                </rdf:Bag>
              </bqbiol:is>
            </rdf:Description>
          </rdf:RDF>
        </sbml:annotation>
      </fbc:geneProduct>
      <fbc:geneProduct fbc:id="G_LAR_RS02540" fbc:label="LAR_RS02540" fbc:name="RLRE01706" metaid="G_LAR_RS02540">
        <sbml:annotation xmlns:sbml="http://www.sbml.org/sbml/level3/version1/core">
          <rdf:RDF xmlns:rdf="http://www.w3.org/1999/02/22-rdf-syntax-ns#">
            <rdf:Description rdf:about="#G_LAR_RS02540">
              <bqbiol:is xmlns:bqbiol="http://biomodels.net/biology-qualifiers/">
                <rdf:Bag>
                  <rdf:li rdf:resource="http://identifiers.org/Protein_sequence/MTQKLHIALLFGGNSSEHDVSKRSAHNIYDALDKEKYDVSLFMFTKDGILLGNEDSQKIFDGEPEDQVVAEAYQKMDMSSPLAPIMALNEQKEIDFFFPVIHGNLGEDGTIQGLFKLLNKPYVGSNIAASAMSFDKDLTKKIISQAGIRNTPYVVVTPENQADYSWGRIEEKLGNLTFVKPAKQGSSVGIHRVTNAEEYEKALDDAFKYDYKILVEQGIANPQEIEISILGNEHPIASKLGAVRVPKDDPFYDYENKFVDASGVVFELPVKLPQYLVDEITDMALKAYKALGMKGMARIDFLVDSNNVPYLGEPNTLPGFTNISLYPQMWEVSGISYSDLIDRLIQLGLQEFERNSKIKYDFRKLGTERVGQKKYNED"/>
                  <rdf:li rdf:resource="http://identifiers.org/annotation/D-alanine--D-alanine ligase"/>
                  <rdf:li rdf:resource="http://identifiers.org/ncbiprotein/WP_003667568.1"/>
                  <rdf:li rdf:resource="http://identifiers.org/old_locus_tag/LAR_0465"/>
                </rdf:Bag>
              </bqbiol:is>
            </rdf:Description>
          </rdf:RDF>
        </sbml:annotation>
      </fbc:geneProduct>
      <fbc:geneProduct fbc:id="G_LAR_RS00810" fbc:label="LAR_RS00810" fbc:name="RLRE01086" metaid="G_LAR_RS00810">
        <sbml:annotation xmlns:sbml="http://www.sbml.org/sbml/level3/version1/core">
          <rdf:RDF xmlns:rdf="http://www.w3.org/1999/02/22-rdf-syntax-ns#">
            <rdf:Description rdf:about="#G_LAR_RS00810">
              <bqbiol:is xmlns:bqbiol="http://biomodels.net/biology-qualifiers/">
                <rdf:Bag>
                  <rdf:li rdf:resource="http://identifiers.org/Protein_sequence/MNHELLTDMYEFSMANGYYLTLSHDKQARFDVFYRKAPDDGSFVISAGLKQVVDEVKNWHFSPDDIAYLKSLKHFSDDFLFYLTEAHNRCSIEALPEGTPVFPQEPFLSITGPLMDVQLLETLILNIINHQSLIATKAWQITSAADNRPVMEFGARRAQGPDAAIYGARAAIIGGCGSTSNVLAAKLFNVPAVGTMAHAWIESFPDELTAFRAWAKIYPDNAALLVDTYDVLQSGVPNAIKVFKELRAAGHEPVGIRIDSGDIAQLAKQARKMMDDAGFPDAKITASNALDAHIIKSLLNQGAPLDNFGIGERLITSSSSPVLSGVYKMAALENKGKWEPKIKISNSREKVTLPGHKQVYRLYDKHDPQHAVADVIALADEQIGSKITAISADVHVTRNKVILTDFIAKPLLQQVLTPDKTATCEANPFVIQRFAKKNLAQLPAATQRLLNPDHFPVYLTKRLVDLQQKLIDEATNM"/>
                  <rdf:li rdf:resource="http://identifiers.org/annotation/nicotinate phosphoribosyltransferase"/>
                  <rdf:li rdf:resource="http://identifiers.org/ncbiprotein/WP_003667112.1"/>
                  <rdf:li rdf:resource="http://identifiers.org/old_locus_tag/LAR_0148"/>
                </rdf:Bag>
              </bqbiol:is>
            </rdf:Description>
          </rdf:RDF>
        </sbml:annotation>
      </fbc:geneProduct>
      <fbc:geneProduct fbc:id="G_LAR_RS01500" fbc:label="LAR_RS01500" fbc:name="RLRE01546" metaid="G_LAR_RS01500">
        <sbml:annotation xmlns:sbml="http://www.sbml.org/sbml/level3/version1/core">
          <rdf:RDF xmlns:rdf="http://www.w3.org/1999/02/22-rdf-syntax-ns#">
            <rdf:Description rdf:about="#G_LAR_RS01500">
              <bqbiol:is xmlns:bqbiol="http://biomodels.net/biology-qualifiers/">
                <rdf:Bag>
                  <rdf:li rdf:resource="http://identifiers.org/Protein_sequence/MKFDYPDDSLTLHTDAYELSMMQTYWKKGMGNRRAVFEAFFRKMPFNNGYAVFAGLDHIIRYVKQLHFTDSDIEYLKSTNQFDDDFLEYLRNFKFTGSINSFEEGDLVFNHEPIIQVDAPIIEGQLIETAILNILNYQIMIATKASRIKSIVGNQTVMEFGSRRAQELDAALWGTRAAYIGGFDATSNVRAGKLFGIPISGTHAHALVQVYMNDYDAFKAYAETHHNCVFLVDTFDTLKSGVPNAIKVAKEFGDKINFIGVRIDSGDMAYLSKKVRKMLDDAGFPDAKIIASNGLDEKTIQNLQMQGAKIDTWGIGTKLITAYDQPTLGAVYKLVAIEDEDGQLVDTIKISNNVGKMSTPGKKQVWRINDRGDGKSEGDYITLVDEDPRNEKSLNMFNPNFPLQQKDVEDFTARPMLKPIWQDGKYVYDEPTLEESRQHRFDSLNALWDEYKRDLNPEVYPVDLSQKCYDNKLKLIHQVHEYVKSLSK"/>
                  <rdf:li rdf:resource="http://identifiers.org/annotation/nicotinate phosphoribosyltransferase"/>
                  <rdf:li rdf:resource="http://identifiers.org/ncbiprotein/WP_003667307.1"/>
                  <rdf:li rdf:resource="http://identifiers.org/old_locus_tag/LAR_0272"/>
                </rdf:Bag>
              </bqbiol:is>
            </rdf:Description>
          </rdf:RDF>
        </sbml:annotation>
      </fbc:geneProduct>
      <fbc:geneProduct fbc:id="G_LAR_RS01830" fbc:label="LAR_RS01830" fbc:name="RLRE00583" metaid="G_LAR_RS01830">
        <sbml:annotation xmlns:sbml="http://www.sbml.org/sbml/level3/version1/core">
          <rdf:RDF xmlns:rdf="http://www.w3.org/1999/02/22-rdf-syntax-ns#">
            <rdf:Description rdf:about="#G_LAR_RS01830">
              <bqbiol:is xmlns:bqbiol="http://biomodels.net/biology-qualifiers/">
                <rdf:Bag>
                  <rdf:li rdf:resource="http://identifiers.org/Protein_sequence/MNFEQSKLLDTLPKQFFANLVAKVNKKIGEGVDVINLGQGNPDKPTPDYIVKSTQKWVADPQTHKYSLFRGLPAFKEAAAKFYSEKYGADFDPEKEVAILGGSKIGLVELPWALMNPGDTFLLPDPGYPDYLSGAALGEVNFETVPLLAENNFLPDLEAIPEEVAQRAKFFYLNYPNNPTGAVATPEFYRKLVAWAKKYHVGIISDFAYGAIGFDGQAPVSFMETPGAKDVGIEFYTFSKTFNMAGWRIAFAVGNADIIEALNLIQDHLFVSLFPALQEAAIDALTLPQRDAAIAEIVGRYEERRNAFINAAEKIGWHAFTPQGTFYAWMPVPKGYTSESFADLLLDKAGVAVAPGNGFGKHGEGYVRIGLLIEPARLTEAVERIAKLNLFN"/>
                  <rdf:li rdf:resource="http://identifiers.org/annotation/pyridoxal phosphate-dependent aminotransferase"/>
                  <rdf:li rdf:resource="http://identifiers.org/ncbiprotein/WP_011953399.1"/>
                  <rdf:li rdf:resource="http://identifiers.org/old_locus_tag/LAR_0337"/>
                </rdf:Bag>
              </bqbiol:is>
            </rdf:Description>
          </rdf:RDF>
        </sbml:annotation>
      </fbc:geneProduct>
      <fbc:geneProduct fbc:id="G_LAR_RS09210" fbc:label="LAR_RS09210" fbc:name="RLRE00244" metaid="G_LAR_RS09210">
        <sbml:annotation xmlns:sbml="http://www.sbml.org/sbml/level3/version1/core">
          <rdf:RDF xmlns:rdf="http://www.w3.org/1999/02/22-rdf-syntax-ns#">
            <rdf:Description rdf:about="#G_LAR_RS09210">
              <bqbiol:is xmlns:bqbiol="http://biomodels.net/biology-qualifiers/">
                <rdf:Bag>
                  <rdf:li rdf:resource="http://identifiers.org/Protein_sequence/MAIYTKGGDKGETSLFDGTRVPKDSLRVETYGTFDELNANISLADKFCESKRNKKLLQEIEYKMFFLQGEIATEKRQYFTDKSKIITDEDTRKLEKVIDEYTSKLPPVHSFILPGSSTAGAQLHICRTICRRAERLFVRLSKNVKFRPELERYINRLSDFLYIVARDEDYEDLLNSVTDDVLKIYKRYQEEKDVR"/>
                  <rdf:li rdf:resource="http://identifiers.org/annotation/ATP:cob(I)alamin adenosyltransferase"/>
                  <rdf:li rdf:resource="http://identifiers.org/ncbiprotein/WP_011953577.1"/>
                  <rdf:li rdf:resource="http://identifiers.org/old_locus_tag/LAR_1625"/>
                </rdf:Bag>
              </bqbiol:is>
            </rdf:Description>
          </rdf:RDF>
        </sbml:annotation>
      </fbc:geneProduct>
      <fbc:geneProduct fbc:id="G_LAR_RS09150" fbc:label="LAR_RS09150" fbc:name="RLRE00256" metaid="G_LAR_RS09150">
        <sbml:annotation xmlns:sbml="http://www.sbml.org/sbml/level3/version1/core">
          <rdf:RDF xmlns:rdf="http://www.w3.org/1999/02/22-rdf-syntax-ns#">
            <rdf:Description rdf:about="#G_LAR_RS09150">
              <bqbiol:is xmlns:bqbiol="http://biomodels.net/biology-qualifiers/">
                <rdf:Bag>
                  <rdf:li rdf:resource="http://identifiers.org/Protein_sequence/MKIYTKNGDKGQTRIIGKQILYKNDPRVAAYGEVDELNSWVGYTKSLINSHTQVLSNELEEIQQLLFDCGHDLATPADDERHSFKFKQEQPTVWLEEKIDNYTQVVPAVKKFILPGGTQLASALHVARTITRRAERQIVQLMREEQINQDVLIFINRLSDYFFAAARYANYLEQQPDMLYRNSKDVFR"/>
                  <rdf:li rdf:resource="http://identifiers.org/annotation/ATP:cob(I)alamin adenosyltransferase"/>
                  <rdf:li rdf:resource="http://identifiers.org/ncbiprotein/WP_003669160.1"/>
                  <rdf:li rdf:resource="http://identifiers.org/old_locus_tag/LAR_1613"/>
                </rdf:Bag>
              </bqbiol:is>
            </rdf:Description>
          </rdf:RDF>
        </sbml:annotation>
      </fbc:geneProduct>
      <fbc:geneProduct fbc:id="G_LAR_RS01645" fbc:label="LAR_RS01645" fbc:name="RLRE00546" metaid="G_LAR_RS01645">
        <sbml:annotation xmlns:sbml="http://www.sbml.org/sbml/level3/version1/core">
          <rdf:RDF xmlns:rdf="http://www.w3.org/1999/02/22-rdf-syntax-ns#">
            <rdf:Description rdf:about="#G_LAR_RS01645">
              <bqbiol:is xmlns:bqbiol="http://biomodels.net/biology-qualifiers/">
                <rdf:Bag>
                  <rdf:li rdf:resource="http://identifiers.org/Protein_sequence/MRKIKVMTVFGTRPEGIKMGPVVKALEKDDRFSSVVVSTGQHAEMLQQVLAVFQITPDYDLKIMRPGQTLTEITIETMTKLEPIIQKEQPDIVLVHGDTSSAYASALVAFYNRVAIGHVEAGLRTWNKYSPYPEEMNRQMIDDLADLYFAPTQTSANNLKMGNHQHGIIVTGNTAIDALRYTIDHSYHHQVLDEIDPDKKVILLTMHRRENWGKPMEETFKAIQEIVDQRNDIDVIYPVHLNPKVQAIANKIFGNDNHFHLISPLDVVDFHNIMSKSLLVMSDSGGVQEEAPALHKPVLVLRDTTERPEGVTAGTLKLIGTQFNNVTKELSSLLNSPEEYNKMSEAQNPYGDGHASERILDAIARWVATQKEL"/>
                  <rdf:li rdf:resource="http://identifiers.org/annotation/UDP-N-acetylglucosamine 2-epimerase (non-hydrolyzing)"/>
                  <rdf:li rdf:resource="http://identifiers.org/ncbiprotein/WP_003667355.1"/>
                  <rdf:li rdf:resource="http://identifiers.org/old_locus_tag/LAR_0301"/>
                </rdf:Bag>
              </bqbiol:is>
            </rdf:Description>
          </rdf:RDF>
        </sbml:annotation>
      </fbc:geneProduct>
      <fbc:geneProduct fbc:id="G_LAR_RS07460" fbc:label="LAR_RS07460" fbc:name="RLRE00188" metaid="G_LAR_RS07460">
        <sbml:annotation xmlns:sbml="http://www.sbml.org/sbml/level3/version1/core">
          <rdf:RDF xmlns:rdf="http://www.w3.org/1999/02/22-rdf-syntax-ns#">
            <rdf:Description rdf:about="#G_LAR_RS07460">
              <bqbiol:is xmlns:bqbiol="http://biomodels.net/biology-qualifiers/">
                <rdf:Bag>
                  <rdf:li rdf:resource="http://identifiers.org/Protein_sequence/MQSPYKIMFLFGTRAEVLKLAPIIRLMQQNPATWQPVLVATGNSQLLNDTLAYLDFQIDFSVDSSNVTSTNEVELLSQLLHNLNNVINAGQPDMILVAGDATTSLAASLISFYHHISLGHVEAGLRTYERYSPFPDEMHRRLTDNLADLYFAPTTSARDNLLQEHHPAKRIYVTGNTSIDSVKHNLQEDFTHPLLQSIPADNRILLMTMRRKDNLGAPMKRVFHTMRDIVETNNNLDLIFPVYPHPEEESLANDILGDHDRIHLITPLNHHDFLNIAARSSILLTDSGGLQEEAPALHRPLLLLRDETERQEAVSLGGVKIVGTDPTTIQQAVFELLNDEKKYRQMELAEVPFGDGHASEKILKIVEKYLSQQ"/>
                  <rdf:li rdf:resource="http://identifiers.org/annotation/UDP-N-acetylglucosamine 2-epimerase (non-hydrolyzing)"/>
                  <rdf:li rdf:resource="http://identifiers.org/ncbiprotein/WP_003668689.1"/>
                  <rdf:li rdf:resource="http://identifiers.org/old_locus_tag/LAR_1308"/>
                </rdf:Bag>
              </bqbiol:is>
            </rdf:Description>
          </rdf:RDF>
        </sbml:annotation>
      </fbc:geneProduct>
      <fbc:geneProduct fbc:id="G_LAR_RS02665" fbc:label="LAR_RS02665" fbc:name="RLRE00745" metaid="G_LAR_RS02665">
        <sbml:annotation xmlns:sbml="http://www.sbml.org/sbml/level3/version1/core">
          <rdf:RDF xmlns:rdf="http://www.w3.org/1999/02/22-rdf-syntax-ns#">
            <rdf:Description rdf:about="#G_LAR_RS02665">
              <bqbiol:is xmlns:bqbiol="http://biomodels.net/biology-qualifiers/">
                <rdf:Bag>
                  <rdf:li rdf:resource="http://identifiers.org/Protein_sequence/MIYFDNSATTKILPDVLSTYETVSQKIWGNPSSLHNFGENAWNLQEQARQQIAKLFGVKPSEIIFTSGGSEGDNWVIKGTAMAKYRFGKHIITTSVEHAAVKNALEQLKDFGFEVTYLPVDKEGRINPADVKAAIRPDTILVSIMAVNNEIGTVQPIKEVGEILKDYPNIHFMVDAVQAIGKGLDDQVFSDRVDFATFSGHKFHAPRGTGFVYVKSGRKLEPLIAGGGQERTLRNGTENTPGNVAMAKAIRLVKENEAESVKLEQAIKERIYDHLSKFDHVKLISGRDQGFASHVLCFAIVGVRGETIVHAFEDKDIYISTTSACSSKKHSEAGTLAAMKVPEDIATSAVRISLGDQNTLEEADQFNKTFDELYAGFKKIIE"/>
                  <rdf:li rdf:resource="http://identifiers.org/annotation/cysteine desulfurase"/>
                  <rdf:li rdf:resource="http://identifiers.org/ncbiprotein/WP_003667592.1"/>
                  <rdf:li rdf:resource="http://identifiers.org/old_locus_tag/LAR_0488"/>
                </rdf:Bag>
              </bqbiol:is>
            </rdf:Description>
          </rdf:RDF>
        </sbml:annotation>
      </fbc:geneProduct>
      <fbc:geneProduct fbc:id="G_LAR_RS03300" fbc:label="LAR_RS03300" fbc:name="RLRE00638" metaid="G_LAR_RS03300">
        <sbml:annotation xmlns:sbml="http://www.sbml.org/sbml/level3/version1/core">
          <rdf:RDF xmlns:rdf="http://www.w3.org/1999/02/22-rdf-syntax-ns#">
            <rdf:Description rdf:about="#G_LAR_RS03300">
              <bqbiol:is xmlns:bqbiol="http://biomodels.net/biology-qualifiers/">
                <rdf:Bag>
                  <rdf:li rdf:resource="http://identifiers.org/Protein_sequence/MSEIYLDNAATTPMTPEVIAEVTKQMQESWGNASTGYSYGRHAKLVMEDSRHILAQSINADDNEIIFTSGGTESDNTAIIQTAFKRQNLGKHIITTAIEHEAVLKPLHFLEEHGFEVTYLPVDENGNISIDDFKAALRDDTILVTIMMENNEVGSQMPIHEIGEILKEHQAWFHTDAVQAYGLLPIDVKADHIDMLSTSAHKINGPKMMGFLYRRDGISFPSFIKGGDQETKRRAGTENVPGIAGFAKAVELNTPEVKEERRDRYYVFKQKIVNALKENNVDFEINGQINKTHVLNLWFKGISTYVIQTDLDLAGIAVSGGSACTAGSIEPSHVLTAMFGADSPRISESIRISFGGLNTEEDIDQLIATIVKTVENLKKINGDN"/>
                  <rdf:li rdf:resource="http://identifiers.org/annotation/cysteine desulfurase"/>
                  <rdf:li rdf:resource="http://identifiers.org/ncbiprotein/WP_003668309.1"/>
                  <rdf:li rdf:resource="http://identifiers.org/old_locus_tag/LAR_0583"/>
                </rdf:Bag>
              </bqbiol:is>
            </rdf:Description>
          </rdf:RDF>
        </sbml:annotation>
      </fbc:geneProduct>
      <fbc:geneProduct fbc:id="G_LAR_RS02670" fbc:label="LAR_RS02670" fbc:name="RLRE00744" metaid="G_LAR_RS02670">
        <sbml:annotation xmlns:sbml="http://www.sbml.org/sbml/level3/version1/core">
          <rdf:RDF xmlns:rdf="http://www.w3.org/1999/02/22-rdf-syntax-ns#">
            <rdf:Description rdf:about="#G_LAR_RS02670">
              <bqbiol:is xmlns:bqbiol="http://biomodels.net/biology-qualifiers/">
                <rdf:Bag>
                  <rdf:li rdf:resource="http://identifiers.org/Protein_sequence/MQYTEIMVRYGELSTKGHNKKSFIDRLGVNVRKALHSFDQVKVHAQRDRLHVELNGADYDQVMNRLKLVFGIQNFSPSIKVDKTFEATAEAAAQMIAEQVDKPITFKVETRRSDHQFAIDTFEMNNKLGGYLLDKFPDKLKVDVHHPDLTLRVEIRLNGIFLSSETIKGAGGLPVGTAGKGMMMMSGGIDSPVAAYLGMKRGVSMEMVHFFSPPYTSPQALAKAKQLTERLAKYSGSIKFIQVPFAEIQETVKEKVPEGYLMTIQRRMMLRLAAALMIKRHGLAIFNGESLGQVASQTMESMLAINDVTSYPVLRPVLSFDKTEIIKIAQDIDTYDLSILPYEDCCTVFTPPSPKTRPNVKRAREYEKRLDIEGLMQRALDGIEITEIHPGEDYLNQNEDVFAELL"/>
                  <rdf:li rdf:resource="http://identifiers.org/annotation/tRNA 4-thiouridine(8) synthase ThiI"/>
                  <rdf:li rdf:resource="http://identifiers.org/ncbiprotein/WP_003667593.1"/>
                  <rdf:li rdf:resource="http://identifiers.org/old_locus_tag/LAR_0489"/>
                </rdf:Bag>
              </bqbiol:is>
            </rdf:Description>
          </rdf:RDF>
        </sbml:annotation>
      </fbc:geneProduct>
      <fbc:geneProduct fbc:id="G_LAR_RS04735" fbc:label="LAR_RS04735" fbc:name="RLRE00318" metaid="G_LAR_RS04735">
        <sbml:annotation xmlns:sbml="http://www.sbml.org/sbml/level3/version1/core">
          <rdf:RDF xmlns:rdf="http://www.w3.org/1999/02/22-rdf-syntax-ns#">
            <rdf:Description rdf:about="#G_LAR_RS04735">
              <bqbiol:is xmlns:bqbiol="http://biomodels.net/biology-qualifiers/">
                <rdf:Bag>
                  <rdf:li rdf:resource="http://identifiers.org/Protein_sequence/MDNNTNDYLADFPALNQRVNDERLAYLDNAATVQRPRQVIQALVNFYEQDNANVHRGVHTLAERATKDYEEARKKVQKFINAPSAKEIIFTKGCTDGLNLVAATYGEQNIQPGDEIVISIMEHHSNLIPWQQLAKKKGATLKYIELTPDGELDLADARKKITDKTKIVAVAHASNVLGTVTPLKELATIAHQHGAIIVGDGAQAVPHMPVDVQDLDVDFYAFSGHKMMSPMGIGVLYGKENLLRAMPPYQYGGEMINDVHRDESTWADIPFKFEAGTQNIAGAVGLGASIDYLNSIGMDRIVQKEQELVNYVLPKLIAIPDVEVYGPQSPAKHTGVIAFNIKGLHPHDVATALDMDGVAVRAGHHCAQPLMEDLGVTATARASFYFYNTKENADQLINAIKETKEFFNIGTI"/>
                  <rdf:li rdf:resource="http://identifiers.org/annotation/cysteine desulfurase"/>
                  <rdf:li rdf:resource="http://identifiers.org/ncbiprotein/WP_003667923.1"/>
                  <rdf:li rdf:resource="http://identifiers.org/old_locus_tag/LAR_0839"/>
                </rdf:Bag>
              </bqbiol:is>
            </rdf:Description>
          </rdf:RDF>
        </sbml:annotation>
      </fbc:geneProduct>
      <fbc:geneProduct fbc:id="G_LAR_RS00630" fbc:label="LAR_RS00630" fbc:name="RLRE01217" metaid="G_LAR_RS00630">
        <sbml:annotation xmlns:sbml="http://www.sbml.org/sbml/level3/version1/core">
          <rdf:RDF xmlns:rdf="http://www.w3.org/1999/02/22-rdf-syntax-ns#">
            <rdf:Description rdf:about="#G_LAR_RS00630">
              <bqbiol:is xmlns:bqbiol="http://biomodels.net/biology-qualifiers/">
                <rdf:Bag>
                  <rdf:li rdf:resource="http://identifiers.org/Protein_sequence/MQETQRLAVELPGLSLKNPIIAASGTCGYGQEAAKKYNLNHLGSLVLKSTTLYPRQGNPRPRVCETSAGWLNANGLQNVGITAATNEKIPWLRKNYPQLPIIASAAGFSEDEYVKVVSEFANTAGVKAIELNVSCPNVKHGGMAMGTDPEVLQRLVKQVVKAALGIPIYVKLTPNVTNIVPLAQAAEQGGANGLTMINTLTGLSIDLKTRRPALANVTGGLSGPAIKPLALRMIHQVRQVSSLPIIGVGGIESAEDVLEFMMAGANAVQIGAASFHDPLACPKIAADLPIVMDRYGIKKLTDLWEVRF"/>
                  <rdf:li rdf:resource="http://identifiers.org/annotation/dihydroorotate dehydrogenase"/>
                  <rdf:li rdf:resource="http://identifiers.org/ncbiprotein/WP_003669699.1"/>
                  <rdf:li rdf:resource="http://identifiers.org/old_locus_tag/LAR_0119"/>
                </rdf:Bag>
              </bqbiol:is>
            </rdf:Description>
          </rdf:RDF>
        </sbml:annotation>
      </fbc:geneProduct>
      <fbc:geneProduct fbc:id="G_LAR_RS03230" fbc:label="LAR_RS03230" fbc:name="RLRE01107" metaid="G_LAR_RS03230">
        <sbml:annotation xmlns:sbml="http://www.sbml.org/sbml/level3/version1/core">
          <rdf:RDF xmlns:rdf="http://www.w3.org/1999/02/22-rdf-syntax-ns#">
            <rdf:Description rdf:about="#G_LAR_RS03230">
              <bqbiol:is xmlns:bqbiol="http://biomodels.net/biology-qualifiers/">
                <rdf:Bag>
                  <rdf:li rdf:resource="http://identifiers.org/Protein_sequence/MKKIDEYQGKKVLVMGFGISGINAAHLLVKLGANVTANDKATPKNNDIVDDLEADGIKVITGDNPISLANEGFDVVVKNPGIPYDNPLVAAFVKQGTPIITEAELGWQIFDGHLVSVTGSNGKTTTTTLTQLMIAENAKHQVKYAGNIGISFSKIAEDLGPDDTLVTELSSFQLLGAPTIHPHIAIITNIFSNHLDYHKTRENYINAKLNITRNQTKDDFLVINWDRDEWQKIAQRSQATIVPFSRLNKSHEGSYVEDGMIYWRGQEVMPTKDIRLIGPQNVENALAAIAAAKLSGVTNDAIKKVLTTFSGVRHRLQYVMEYQERLFYNDSKSTDIEATEVALQGFDRPVILLAGGLDRGYTFERLVPYFKKHVKAMIVFGECKDKMKDAGNQAGVPVVESENAITAVPEAWKLSEPGDVILLSPANASWDQFPSFEVRGDKFIEAVEELTGKKEQ"/>
                  <rdf:li rdf:resource="http://identifiers.org/annotation/UDP-N-acetylmuramoyl-L-alanine--D-glutamate ligase"/>
                  <rdf:li rdf:resource="http://identifiers.org/ncbiprotein/WP_003668324.1"/>
                  <rdf:li rdf:resource="http://identifiers.org/old_locus_tag/LAR_0570"/>
                </rdf:Bag>
              </bqbiol:is>
            </rdf:Description>
          </rdf:RDF>
        </sbml:annotation>
      </fbc:geneProduct>
      <fbc:geneProduct fbc:id="G_LAR_RS06720" fbc:label="LAR_RS06720" fbc:name="RLRE01622" metaid="G_LAR_RS06720">
        <sbml:annotation xmlns:sbml="http://www.sbml.org/sbml/level3/version1/core">
          <rdf:RDF xmlns:rdf="http://www.w3.org/1999/02/22-rdf-syntax-ns#">
            <rdf:Description rdf:about="#G_LAR_RS06720">
              <bqbiol:is xmlns:bqbiol="http://biomodels.net/biology-qualifiers/">
                <rdf:Bag>
                  <rdf:li rdf:resource="http://identifiers.org/Protein_sequence/MKRLPQLKEDQLIETIGNGKVVLFFTADWCPDCRFIKPAMPEIEQDFSDYTFYEVDRDENIDLAAELNVFGIPSFIVYDNGKEIGRFVNKDRKTKQQVEDFLNNLK"/>
                  <rdf:li rdf:resource="http://identifiers.org/annotation/thioredoxin"/>
                  <rdf:li rdf:resource="http://identifiers.org/ncbiprotein/WP_003664132.1"/>
                  <rdf:li rdf:resource="http://identifiers.org/old_locus_tag/LAR_1186"/>
                </rdf:Bag>
              </bqbiol:is>
            </rdf:Description>
          </rdf:RDF>
        </sbml:annotation>
      </fbc:geneProduct>
      <fbc:geneProduct fbc:id="G_LAR_RS05500" fbc:label="LAR_RS05500" fbc:name="RLRE00934" metaid="G_LAR_RS05500">
        <sbml:annotation xmlns:sbml="http://www.sbml.org/sbml/level3/version1/core">
          <rdf:RDF xmlns:rdf="http://www.w3.org/1999/02/22-rdf-syntax-ns#">
            <rdf:Description rdf:about="#G_LAR_RS05500">
              <bqbiol:is xmlns:bqbiol="http://biomodels.net/biology-qualifiers/">
                <rdf:Bag>
                  <rdf:li rdf:resource="http://identifiers.org/Protein_sequence/MINDYPQALTIAGTDSGGGAGIPADVKTMQMRGVYSAMVVVAVTAQNTLGVQDALPMPEKLIDEQFASIADDLKIRACKTGMLADPIRVRAVVRNLKKYDLGPLIVDPVMVAKGGTKLLSDDAISIVRDELIPLASLVTPNIPEACELTGIAIRDKNDIKKAARELQERGAKNILIKGGHAESSDKADDYILFEDGNDMWLTAPRVNTKNTHGTGDTISACITAEIAKGHSMEQAIMIGKTYVEKTISKGINVGHGHGPLNHWVKIEGDDLK"/>
                  <rdf:li rdf:resource="http://identifiers.org/annotation/bifunctional hydroxymethylpyrimidine kinase/phosphomethylpyrimidine kinase"/>
                  <rdf:li rdf:resource="http://identifiers.org/ncbiprotein/WP_012390570.1"/>
                  <rdf:li rdf:resource="http://identifiers.org/old_locus_tag/LAR_0969"/>
                </rdf:Bag>
              </bqbiol:is>
            </rdf:Description>
          </rdf:RDF>
        </sbml:annotation>
      </fbc:geneProduct>
      <fbc:geneProduct fbc:id="G_LAR_RS00650" fbc:label="LAR_RS00650" fbc:name="RLRE01213" metaid="G_LAR_RS00650">
        <sbml:annotation xmlns:sbml="http://www.sbml.org/sbml/level3/version1/core">
          <rdf:RDF xmlns:rdf="http://www.w3.org/1999/02/22-rdf-syntax-ns#">
            <rdf:Description rdf:about="#G_LAR_RS00650">
              <bqbiol:is xmlns:bqbiol="http://biomodels.net/biology-qualifiers/">
                <rdf:Bag>
                  <rdf:li rdf:resource="http://identifiers.org/Protein_sequence/MLEKTFYKSLLKHSFNIPVKIVFWDGSSVIYGDGTPEVTITFKEKIPMRDITKNASIALGEAYMDKKIEIQGSIQELIESAYESADSFMRSSKFRKFLPKQGHSEKESENDVQSHYDVGNDFYKLWLDDTLTYSCAYFTDGNHDDLTKAQVDKVHHILKKLDPKPGKTLLDIGCGWGTLMLTAAKEYGLKVTGVTLSEEQYRFVKERIEKEGLQDVAEVKLVDYRELGDQKWDYITSVGMFEHVGKENLGLYFKDIQGYLADDGVALIHGITRQQGGAYNGWINKYIFPGGYVPGLEEMIGHIEENHMQIADIEMLRRHYQRTLEIWDMNFNEHRAQILDMMGERFTRMWDLYLQACAASFESGNIDVIQYLITKGPSGKNLPMTRDYMTK"/>
                  <rdf:li rdf:resource="http://identifiers.org/annotation/class I SAM-dependent methyltransferase"/>
                  <rdf:li rdf:resource="http://identifiers.org/ncbiprotein/WP_012390487.1"/>
                  <rdf:li rdf:resource="http://identifiers.org/old_locus_tag/LAR_0123"/>
                </rdf:Bag>
              </bqbiol:is>
            </rdf:Description>
          </rdf:RDF>
        </sbml:annotation>
      </fbc:geneProduct>
      <fbc:geneProduct fbc:id="G_LAR_RS06315" fbc:label="LAR_RS06315" fbc:name="RLRE01440" metaid="G_LAR_RS06315">
        <sbml:annotation xmlns:sbml="http://www.sbml.org/sbml/level3/version1/core">
          <rdf:RDF xmlns:rdf="http://www.w3.org/1999/02/22-rdf-syntax-ns#">
            <rdf:Description rdf:about="#G_LAR_RS06315">
              <bqbiol:is xmlns:bqbiol="http://biomodels.net/biology-qualifiers/">
                <rdf:Bag>
                  <rdf:li rdf:resource="http://identifiers.org/Protein_sequence/MSTSVVFMGTPEFAVPILQSLIDNPEYDVQAVLTQPDHHIGRKRTLHQSPVKELAEQYNIEVLQPAKLSKSPEMEKIISLQPDLMITAAYGQFLPTKLLAAAKIAAINVHGSLLPKYRGGAPIQYSIINGDKETGVSIMYMVKKMDAGDIISQRSIPIEDTDDSGTMFKKLSLLGRDLLLETLPKLISGDVNPVAQDPDNVVFSPNITSEQEQIDFRLPAHLIDAKVRGLRPAPLGNMVIDGLRTKIYDVTPLEEKTDLEPGKVVRVTKHQLVIAAGDGTTYQINKLKPAGKKAMDITSYLNGHKDITEGGQVVSED"/>
                  <rdf:li rdf:resource="http://identifiers.org/annotation/methionyl-tRNA formyltransferase"/>
                  <rdf:li rdf:resource="http://identifiers.org/ncbiprotein/WP_003668391.1"/>
                  <rdf:li rdf:resource="http://identifiers.org/old_locus_tag/LAR_1105"/>
                </rdf:Bag>
              </bqbiol:is>
            </rdf:Description>
          </rdf:RDF>
        </sbml:annotation>
      </fbc:geneProduct>
      <fbc:geneProduct fbc:id="G_LAR_RS00660" fbc:label="LAR_RS00660" fbc:name="RLRE01211" metaid="G_LAR_RS00660">
        <sbml:annotation xmlns:sbml="http://www.sbml.org/sbml/level3/version1/core">
          <rdf:RDF xmlns:rdf="http://www.w3.org/1999/02/22-rdf-syntax-ns#">
            <rdf:Description rdf:about="#G_LAR_RS00660">
              <bqbiol:is xmlns:bqbiol="http://biomodels.net/biology-qualifiers/">
                <rdf:Bag>
                  <rdf:li rdf:resource="http://identifiers.org/Protein_sequence/MTDIEIADQATLEPITEIAEKLGLSEDEIEQYGKYKAKIDLNVKPLPDKKHKLILVTSINPTPAGEGKSTVLIGLGDALNQLNYQTTIAMREPSMGPVFGIKGGATGGGYSQVVPMEDINLNFTGDLHALTSANNTLAALIDNYIMRDNAMNLDPRRIIWKRVEDVNDRALRNVVTGLGGPMAGVPRETGFDITAASELMAILCLSTSLHDLKERISRIVVGYTYDKEPVTVGQLNFQDAITIILKDALKPNLVQTLDHTPTIVHGGPFANIAHGCNSVLATQTALNLSDYTVTEAGFGADLGGEKFLDIKQRVLGKHPDAIVIVATVRALEYNGGAKLADLNEENLDALKKGMANLNRHIKNMQLYGLPIVVAINHFVSDTDKEIQMIKDDCAKQNVEAILTDAWAKGGKGTHDLANKVVELADSPSEFTHIYDVQVDDLQTKLEKIAKQIYGAKEVSFSRKAQNQLKRFAKYGWNDLPVCIAKTQYSFTDDQKQLGAPTDFTFHIRELVPKIGAGFVVALAGNMMTMPGLPKEPAAVNMMIDDNGKITGLF"/>
                  <rdf:li rdf:resource="http://identifiers.org/annotation/formate--tetrahydrofolate ligase"/>
                  <rdf:li rdf:resource="http://identifiers.org/ncbiprotein/WP_003669710.1"/>
                  <rdf:li rdf:resource="http://identifiers.org/old_locus_tag/LAR_0125"/>
                </rdf:Bag>
              </bqbiol:is>
            </rdf:Description>
          </rdf:RDF>
        </sbml:annotation>
      </fbc:geneProduct>
      <fbc:geneProduct fbc:id="G_LAR_RS01565" fbc:label="LAR_RS01565" fbc:name="RLRE01164" metaid="G_LAR_RS01565">
        <sbml:annotation xmlns:sbml="http://www.sbml.org/sbml/level3/version1/core">
          <rdf:RDF xmlns:rdf="http://www.w3.org/1999/02/22-rdf-syntax-ns#">
            <rdf:Description rdf:about="#G_LAR_RS01565">
              <bqbiol:is xmlns:bqbiol="http://biomodels.net/biology-qualifiers/">
                <rdf:Bag>
                  <rdf:li rdf:resource="http://identifiers.org/Protein_sequence/MKFWKKALLTIAALTVGTSAGITSVSAASSAVNSELVHKGELTIGLEGTYSPYSYRKNNKLTGFEVDLGKAVAKKMGLKANFVPTKWDSLIAGLGSGKFDVVMNNITQTPERAKQYNFSTPYIKSRFALIVPTDSNIKSLKDIKGKKIIAGTGTNNANVVKKYKGNLTPNGDFASSLDMIKQGRAAGTVNSREAWYAYSKKNSTKGLKMIDVSSEQDPAKISALFNKKDTAIQSSYNKALKELQQDGTVKKLSEKYFGADITE"/>
                  <rdf:li rdf:resource="http://identifiers.org/annotation/amino acid ABC transporter substrate-binding protein"/>
                  <rdf:li rdf:resource="http://identifiers.org/ncbiprotein/WP_003667327.1"/>
                  <rdf:li rdf:resource="http://identifiers.org/old_locus_tag/LAR_0284"/>
                </rdf:Bag>
              </bqbiol:is>
            </rdf:Description>
          </rdf:RDF>
        </sbml:annotation>
      </fbc:geneProduct>
      <fbc:geneProduct fbc:id="G_LAR_RS01555" fbc:label="LAR_RS01555" fbc:name="RLRE01166" metaid="G_LAR_RS01555">
        <sbml:annotation xmlns:sbml="http://www.sbml.org/sbml/level3/version1/core">
          <rdf:RDF xmlns:rdf="http://www.w3.org/1999/02/22-rdf-syntax-ns#">
            <rdf:Description rdf:about="#G_LAR_RS01555">
              <bqbiol:is xmlns:bqbiol="http://biomodels.net/biology-qualifiers/">
                <rdf:Bag>
                  <rdf:li rdf:resource="http://identifiers.org/Protein_sequence/MWEIIKTSLPQLLAAGFKYTIPLAIISFFFGLIIALVTALIRLSRQRGAFMILKWIASFYVWLFRSTPLLVQLFIVFFGLPYLRIKGVLPHGIKLEPFTAGIITFSLNTGAYASETIRAAISSVPTGQWEAGAAIGMTRLQILWRIILPQALRVALPPLSNSFISLVKDTSLAASITIMEMFAVSQQIAAENYQPLLMYTLVAMVYAVFTTVLSYFQGYLERVVDRQVNANNR"/>
                  <rdf:li rdf:resource="http://identifiers.org/annotation/amino acid ABC transporter permease"/>
                  <rdf:li rdf:resource="http://identifiers.org/ncbiprotein/WP_003667322.1"/>
                  <rdf:li rdf:resource="http://identifiers.org/old_locus_tag/LAR_0282"/>
                </rdf:Bag>
              </bqbiol:is>
            </rdf:Description>
          </rdf:RDF>
        </sbml:annotation>
      </fbc:geneProduct>
      <fbc:geneProduct fbc:id="G_LAR_RS01560" fbc:label="LAR_RS01560" fbc:name="RLRE01165" metaid="G_LAR_RS01560">
        <sbml:annotation xmlns:sbml="http://www.sbml.org/sbml/level3/version1/core">
          <rdf:RDF xmlns:rdf="http://www.w3.org/1999/02/22-rdf-syntax-ns#">
            <rdf:Description rdf:about="#G_LAR_RS01560">
              <bqbiol:is xmlns:bqbiol="http://biomodels.net/biology-qualifiers/">
                <rdf:Bag>
                  <rdf:li rdf:resource="http://identifiers.org/Protein_sequence/MKLTNINKSFGNKNVLKNTTLEFPAGKTTVMVGPSGSGKSTILRSLNLLVMPESGQYDFDDHHLDFSQKVSNKDKLAIRQETGMVFQDYNLFPNKTVLGNIIEGPTQVLKQTKKEAIANAHNLLAKVGLADYGEAYPNELSGGQAQRVAIARALAMSPKYILLDEPTSALDPELELSVLKVLLQLAEEKQSMVIVTHNMVFAKHVADKIIFVENGEILYDGTPDEFFAPDNPNKRIKNFIASMTMENLK"/>
                  <rdf:li rdf:resource="http://identifiers.org/annotation/amino acid ABC transporter ATP-binding protein"/>
                  <rdf:li rdf:resource="http://identifiers.org/ncbiprotein/WP_003667324.1"/>
                  <rdf:li rdf:resource="http://identifiers.org/old_locus_tag/LAR_0283"/>
                </rdf:Bag>
              </bqbiol:is>
            </rdf:Description>
          </rdf:RDF>
        </sbml:annotation>
      </fbc:geneProduct>
      <fbc:geneProduct fbc:id="G_LAR_RS08475" fbc:label="LAR_RS08475" fbc:name="RLRE01297" metaid="G_LAR_RS08475">
        <sbml:annotation xmlns:sbml="http://www.sbml.org/sbml/level3/version1/core">
          <rdf:RDF xmlns:rdf="http://www.w3.org/1999/02/22-rdf-syntax-ns#">
            <rdf:Description rdf:about="#G_LAR_RS08475">
              <bqbiol:is xmlns:bqbiol="http://biomodels.net/biology-qualifiers/">
                <rdf:Bag>
                  <rdf:li rdf:resource="http://identifiers.org/Protein_sequence/MKKAIFEKAGQMKIVDVDRPTIEKPDDVIIKVVRTCVCGSDLWNFRGINPVEKDSENSGHEAIGIVEEVGEDITTVKPGDFVIAPFTHGCGHCAACRAGFDGSCQSHNDNFSSGVQAQYVRFQHGQWALVKVPGKPSDYSEGMLKSLLTLADVMATGYHAARVANVSDGDTVVVMGDGAVGLCAIIAAKMRGAKKIISTSRHADRQALAKEFGATDNVAERSDEAVQKIMELTNGAGADAVLECVGTEQSTDTAMKVGRPGTIVGRVGLPHTPKMDMTVLFYNNTIVGGGPASVTTYDKDVLLKAVLDGDINPGKVFTKSFDLDQIQEAYEAMDKREAIKSYIIMDGFERD"/>
                  <rdf:li rdf:resource="http://identifiers.org/annotation/Zn-dependent alcohol dehydrogenase"/>
                  <rdf:li rdf:resource="http://identifiers.org/ncbiprotein/WP_003668962.1"/>
                  <rdf:li rdf:resource="http://identifiers.org/old_locus_tag/LAR_1489"/>
                </rdf:Bag>
              </bqbiol:is>
            </rdf:Description>
          </rdf:RDF>
        </sbml:annotation>
      </fbc:geneProduct>
      <fbc:geneProduct fbc:id="G_LAR_RS01935" fbc:label="LAR_RS01935" fbc:name="RLRE00955" metaid="G_LAR_RS01935">
        <sbml:annotation xmlns:sbml="http://www.sbml.org/sbml/level3/version1/core">
          <rdf:RDF xmlns:rdf="http://www.w3.org/1999/02/22-rdf-syntax-ns#">
            <rdf:Description rdf:about="#G_LAR_RS01935">
              <bqbiol:is xmlns:bqbiol="http://biomodels.net/biology-qualifiers/">
                <rdf:Bag>
                  <rdf:li rdf:resource="http://identifiers.org/Protein_sequence/MEFWKRVLIDTILFIALAGLFAGTGMFYITSAWIAPLASFVLAILNVAIKPILVILSLPINILTLGLFSVVINGIMLQLTSMLVGSANFHFSSFGSAMLIAIIMAIFNAVITSHEDRL"/>
                  <rdf:li rdf:resource="http://identifiers.org/annotation/phage holin family protein"/>
                  <rdf:li rdf:resource="http://identifiers.org/ncbiprotein/WP_003670462.1"/>
                  <rdf:li rdf:resource="http://identifiers.org/old_locus_tag/LAR_0357"/>
                </rdf:Bag>
              </bqbiol:is>
            </rdf:Description>
          </rdf:RDF>
        </sbml:annotation>
      </fbc:geneProduct>
      <fbc:geneProduct fbc:id="G_LAR_RS06465" fbc:label="LAR_RS06465" fbc:name="RLRE01323" metaid="G_LAR_RS06465">
        <sbml:annotation xmlns:sbml="http://www.sbml.org/sbml/level3/version1/core">
          <rdf:RDF xmlns:rdf="http://www.w3.org/1999/02/22-rdf-syntax-ns#">
            <rdf:Description rdf:about="#G_LAR_RS06465">
              <bqbiol:is xmlns:bqbiol="http://biomodels.net/biology-qualifiers/">
                <rdf:Bag>
                  <rdf:li rdf:resource="http://identifiers.org/Protein_sequence/MDQKVRVRYAPSPTGFLHIGNAQSALFNYLFARHFDGTMVLRIEDTDTKRNVEDGEASQRENLHWLGIDWDEGPNKPNPKYAPYRQSERNKEGIYHKYIQELLDKGIAYKDYSTEEELAEMRERQKANNEPPHYDGRWYGKSEEEQKAAEAKGLKPTIRFHFPKDHDYEWDDIARGHVSFNSDNLGGDFIIEKSDGMPTYNFAVVVDDHTMDITHVLRGADHISNTPKQIAIYEALGWEHPTFCHIPLIFNPKTRKKLSKRDKDTLQFISEYKKHGYLHEAIFNFIAFLGWSPVGEREIYSKEELIKVYDPKRMSKAPAYFDQKKLDWMNAQYIKSMSIDELTDRTMELIKEGETEEAKRLQSIPEEQLTELLKKTIKVHQRDVNKLLEVIQYAWSYYTVLDQSFNYDLLKDNEDFANEDVLAVLKGLKAKLENGDDDLDYSQAIKEVGKDTGIKGRGLYFPLNLAFTGSTSAPQIYEIMDIYSRDTDIELLDRMIKAFEN"/>
                  <rdf:li rdf:resource="http://identifiers.org/annotation/glutamate--tRNA ligase"/>
                  <rdf:li rdf:resource="http://identifiers.org/ncbiprotein/WP_003668434.1"/>
                  <rdf:li rdf:resource="http://identifiers.org/old_locus_tag/LAR_1134"/>
                </rdf:Bag>
              </bqbiol:is>
            </rdf:Description>
          </rdf:RDF>
        </sbml:annotation>
      </fbc:geneProduct>
      <fbc:geneProduct fbc:id="G_LAR_RS09040" fbc:label="LAR_RS09040" fbc:name="RLRE00278" metaid="G_LAR_RS09040">
        <sbml:annotation xmlns:sbml="http://www.sbml.org/sbml/level3/version1/core">
          <rdf:RDF xmlns:rdf="http://www.w3.org/1999/02/22-rdf-syntax-ns#">
            <rdf:Description rdf:about="#G_LAR_RS09040">
              <bqbiol:is xmlns:bqbiol="http://biomodels.net/biology-qualifiers/">
                <rdf:Bag>
                  <rdf:li rdf:resource="http://identifiers.org/Protein_sequence/MYLMCVSLNYHQLPLDLREKFSFTKEEVPKADKLLNDEKSILENLLISTCNRTEVYAVVDQIHTGRYYIRRFLAEWFHYTIDDFTKFVTVTTKDAVAEHLFKVITGLDSLIKGEPQILGQMKDAFQIATKEGTTGAILNHLFRQAITFSKRMHTKYRVSELAQSSGQAGLHQIKMQFGSLEGKTLAVVGLGQIGKHTAYNASNMGFSKVLLLNRTDSKAEQIATELQGVVEARPFNQLATVVHNVDAAIFAATVKQPLFKADEQISTMIVDLGVPRNVAVNSTKLKYYDVDHVHMILNSNDEKRRLMIQKIANEIPQEVNDFYIWEKQLHIVPVIRGLREHSLRIEGEAYDSLLRKLPELDSHERKVISKHMKSIVNQMIKGPIKEIKELSVTPGATADIDFFCKIFGMDNLKVENQNNDK"/>
                  <rdf:li rdf:resource="http://identifiers.org/annotation/glutamyl-tRNA reductase"/>
                  <rdf:li rdf:resource="http://identifiers.org/ncbiprotein/WP_011953572.1"/>
                  <rdf:li rdf:resource="http://identifiers.org/old_locus_tag/LAR_1591"/>
                </rdf:Bag>
              </bqbiol:is>
            </rdf:Description>
          </rdf:RDF>
        </sbml:annotation>
      </fbc:geneProduct>
      <fbc:geneProduct fbc:id="G_LAR_RS04360" fbc:label="LAR_RS04360" fbc:name="RLRE00383" metaid="G_LAR_RS04360">
        <sbml:annotation xmlns:sbml="http://www.sbml.org/sbml/level3/version1/core">
          <rdf:RDF xmlns:rdf="http://www.w3.org/1999/02/22-rdf-syntax-ns#">
            <rdf:Description rdf:about="#G_LAR_RS04360">
              <bqbiol:is xmlns:bqbiol="http://biomodels.net/biology-qualifiers/">
                <rdf:Bag>
                  <rdf:li rdf:resource="http://identifiers.org/Protein_sequence/MQVKSRYRNMARVKKIKIKGFTIIDNDIINDPRMHLKALGLFAYMWSKPDDWQFYISEIATHFKDGESAVSSAMKELMELGYLKRTQNRKDGKFSTYDYVLQEIPKPENHSSVPKGDLPKPEKSKSEKPIPENQGLLITDNTNTDLNNTNKVLSDAQHSVKDVFELWQNNWGFPNGIAQQDLTEWTNKYGADLVLHVITYALRRNIASKGADRYLAKTFERYDQQSIKTVEQAKKSEQQHEQQMSREYQQKSGSRKRQPINEPMPEWFKKQQEEQPNKQHYERIDDSGDPMPHD"/>
                  <rdf:li rdf:resource="http://identifiers.org/annotation/primosomal replication protein N"/>
                  <rdf:li rdf:resource="http://identifiers.org/ncbiprotein/WP_003668034.1"/>
                  <rdf:li rdf:resource="http://identifiers.org/old_locus_tag/LAR_0777"/>
                </rdf:Bag>
              </bqbiol:is>
            </rdf:Description>
          </rdf:RDF>
        </sbml:annotation>
      </fbc:geneProduct>
      <fbc:geneProduct fbc:id="G_LAR_RS10025" fbc:label="LAR_RS10025" fbc:name="RLRE00429" metaid="G_LAR_RS10025">
        <sbml:annotation xmlns:sbml="http://www.sbml.org/sbml/level3/version1/core">
          <rdf:RDF xmlns:rdf="http://www.w3.org/1999/02/22-rdf-syntax-ns#">
            <rdf:Description rdf:about="#G_LAR_RS10025">
              <bqbiol:is xmlns:bqbiol="http://biomodels.net/biology-qualifiers/">
                <rdf:Bag>
                  <rdf:li rdf:resource="http://identifiers.org/Protein_sequence/MTNVPTVKLNNGVEMPTLGFEVFQVPDLSQAEQAVTDALEVGYRLIDTAAAYQNEEAVGKAIKNSSVNREDVFVTSKLWVSDFNYKRAKAGIDASLQKLGLDYMDLYLLHQPYGDTMGAWRALQEAQKEGKIRAIGVSNFYADQLKDLELTMPVKPAVNQIEVNPWYQQDQEVKFAQSEDIRVEAWAPFAEGKHDIFTNEIIAEIAAKYGKSNGQVILRWLLQRGITVIPKSVHKNRMEENIDVFDFELSNDDMKKIASLNKKESQFFDHRDPVTIEQIFGSSLKMVQDDEK"/>
                  <rdf:li rdf:resource="http://identifiers.org/annotation/aldo/keto reductase"/>
                  <rdf:li rdf:resource="http://identifiers.org/ncbiprotein/WP_003669415.1"/>
                  <rdf:li rdf:resource="http://identifiers.org/old_locus_tag/LAR_1780"/>
                </rdf:Bag>
              </bqbiol:is>
            </rdf:Description>
          </rdf:RDF>
        </sbml:annotation>
      </fbc:geneProduct>
      <fbc:geneProduct fbc:id="G_LAR_RS04980" fbc:label="LAR_RS04980" fbc:name="RLRE01486" metaid="G_LAR_RS04980">
        <sbml:annotation xmlns:sbml="http://www.sbml.org/sbml/level3/version1/core">
          <rdf:RDF xmlns:rdf="http://www.w3.org/1999/02/22-rdf-syntax-ns#">
            <rdf:Description rdf:about="#G_LAR_RS04980">
              <bqbiol:is xmlns:bqbiol="http://biomodels.net/biology-qualifiers/">
                <rdf:Bag>
                  <rdf:li rdf:resource="http://identifiers.org/Protein_sequence/MNQPMNQNLQPKIKLNNGHLIPQLGLGVWKASLAETQQMVKEAIMNDYVLIDTAKQYGNEAAVGQGIQDGFKATGRKRDSIFLTTKIFNGDQGDYDKLRQAVNEQLKKLQTNYVDLLLLHWPVNDKYNESWRALEDIYKDGQAKAIGVCNFNVERMTDLLDHAKIKPAINQIEFNPLIHQPKIVKFCRENDIQLEAWSPLGNGRLLSNDVIKQIADEHQKSPAQVILRWEIQQGFIVLTKTTHPQRMKENAEIFDFTLSPDEMKQIDKLDQEKHSIWYDKFKWSGNPDGVDDYIGKPGAF"/>
                  <rdf:li rdf:resource="http://identifiers.org/annotation/aldo/keto reductase"/>
                  <rdf:li rdf:resource="http://identifiers.org/ncbiprotein/WP_003667839.1"/>
                  <rdf:li rdf:resource="http://identifiers.org/old_locus_tag/LAR_0888"/>
                </rdf:Bag>
              </bqbiol:is>
            </rdf:Description>
          </rdf:RDF>
        </sbml:annotation>
      </fbc:geneProduct>
      <fbc:geneProduct fbc:id="G_LAR_RS02575" fbc:label="LAR_RS02575" fbc:name="RLRE00002" metaid="G_LAR_RS02575">
        <sbml:annotation xmlns:sbml="http://www.sbml.org/sbml/level3/version1/core">
          <rdf:RDF xmlns:rdf="http://www.w3.org/1999/02/22-rdf-syntax-ns#">
            <rdf:Description rdf:about="#G_LAR_RS02575">
              <bqbiol:is xmlns:bqbiol="http://biomodels.net/biology-qualifiers/">
                <rdf:Bag>
                  <rdf:li rdf:resource="http://identifiers.org/Protein_sequence/MNNDVKQLLLADGQSMPQEGFGLYKITDQSTITSAIKYAYDAGYRLFDTAQLYKNEAEVGNALQELGLPREELFITTKVSEPNQGFKQTIDSVKDSLQKLKLDYVNLLLIHWPIERAFFDTWAALEELKKEGLTRSIGVSNYQMIHLQYLATQAHEMPVINQIERHPHLNQQPLLQYDKEHDIITQAWSPLGRGTILDNPTLNKIAANHHKSAAQVVLRWHLQSGVAFIPKSVHEARIKQNINIYDFTLSDEEMTAINNLNNFTRVGKEPALVYEYNLKY"/>
                  <rdf:li rdf:resource="http://identifiers.org/annotation/aldo/keto reductase"/>
                  <rdf:li rdf:resource="http://identifiers.org/ncbiprotein/WP_003667574.1"/>
                  <rdf:li rdf:resource="http://identifiers.org/old_locus_tag/LAR_0472"/>
                </rdf:Bag>
              </bqbiol:is>
            </rdf:Description>
          </rdf:RDF>
        </sbml:annotation>
      </fbc:geneProduct>
      <fbc:geneProduct fbc:id="G_LAR_RS09450" fbc:label="LAR_RS09450" fbc:name="RLRE01511" metaid="G_LAR_RS09450">
        <sbml:annotation xmlns:sbml="http://www.sbml.org/sbml/level3/version1/core">
          <rdf:RDF xmlns:rdf="http://www.w3.org/1999/02/22-rdf-syntax-ns#">
            <rdf:Description rdf:about="#G_LAR_RS09450">
              <bqbiol:is xmlns:bqbiol="http://biomodels.net/biology-qualifiers/">
                <rdf:Bag>
                  <rdf:li rdf:resource="http://identifiers.org/Protein_sequence/MDIKDNLLTLADGNEMPQEGFGLYKVDGQATMNQAVKKAYEDGYRLFDTAQLYGNEQEVGMAFKQLAIPRDNIFVTTKVAEENQGYDTAIESVKESLHKLQMDYVDLLLVHWPIERSFFDTWRAFEEMKKEGLTRSIGVSNYQMIHLQYLATQANEMPVVDQIELHPLLTQKPLLEFNRQHQIVTQAWSPLGRGAVLNEPVLKDIAAAHNKSIAQIILRWHFQNGVSFIPKSVHEERIAQNADIYDFELNAQEMAQIDALNAYHRTGREPELVYEYNKQY"/>
                  <rdf:li rdf:resource="http://identifiers.org/annotation/aldo/keto reductase"/>
                  <rdf:li rdf:resource="http://identifiers.org/ncbiprotein/WP_003669253.1"/>
                  <rdf:li rdf:resource="http://identifiers.org/old_locus_tag/LAR_1671"/>
                </rdf:Bag>
              </bqbiol:is>
            </rdf:Description>
          </rdf:RDF>
        </sbml:annotation>
      </fbc:geneProduct>
      <fbc:geneProduct fbc:id="G_LAR_RS01815" fbc:label="LAR_RS01815" fbc:name="RLRE00580" metaid="G_LAR_RS01815">
        <sbml:annotation xmlns:sbml="http://www.sbml.org/sbml/level3/version1/core">
          <rdf:RDF xmlns:rdf="http://www.w3.org/1999/02/22-rdf-syntax-ns#">
            <rdf:Description rdf:about="#G_LAR_RS01815">
              <bqbiol:is xmlns:bqbiol="http://biomodels.net/biology-qualifiers/">
                <rdf:Bag>
                  <rdf:li rdf:resource="http://identifiers.org/Protein_sequence/MNQDLIAIGKRAQNAANKLALMNTATKNKALLQLADDLIKNKNQIIAANQQDLAAATQMPTKFTDRLMVNSQRIADMANGLRTIADLNDPTSQIDKGWITKDGLQILQRRVPLGVIGIIFEARPNVTVDATGLTFKSGNAVILRGGKEAIQTNTALVKILRESLQSQHLPVDAVQLITDTSHAIADEMMNLTDYIDVLIPRGGRALIQRVVTTATVPVIETGAGNCHIYIDKDADLTMATNITVNAKVQRPSVCNAAEKLLIHRDIAAKFLPVIAKALMEHGVQLRGDETACQLVSTIRPVTEEDWDTEYNDLIMAVKIVDSLDDAISHINHYSTHHSESIITNNITRGRYFQQAINSACVYVNASTRFTDGGEFGFGAEIGISTQKLHARGPMGLQQLTTIKYEITGNGQIRK"/>
                  <rdf:li rdf:resource="http://identifiers.org/annotation/gamma-glutamyl-phosphate reductase"/>
                  <rdf:li rdf:resource="http://identifiers.org/ncbiprotein/WP_011953397.1"/>
                  <rdf:li rdf:resource="http://identifiers.org/old_locus_tag/LAR_0334"/>
                </rdf:Bag>
              </bqbiol:is>
            </rdf:Description>
          </rdf:RDF>
        </sbml:annotation>
      </fbc:geneProduct>
      <fbc:geneProduct fbc:id="G_LAR_RS02675" fbc:label="LAR_RS02675" fbc:name="RLRE00743" metaid="G_LAR_RS02675">
        <sbml:annotation xmlns:sbml="http://www.sbml.org/sbml/level3/version1/core">
          <rdf:RDF xmlns:rdf="http://www.w3.org/1999/02/22-rdf-syntax-ns#">
            <rdf:Description rdf:about="#G_LAR_RS02675">
              <bqbiol:is xmlns:bqbiol="http://biomodels.net/biology-qualifiers/">
                <rdf:Bag>
                  <rdf:li rdf:resource="http://identifiers.org/Protein_sequence/MTEKDMSTKYDPAAVEEGRYQWWIDQGFFKPSGDKKAHPYSIVIPPPNVTGKLHLGHAWDTTLQDMIIRQKRMQGYDVLWVPGMDHAGIATQAKVEARLRKQGISRYDLGRDKFVQQVWDWKDEYADIIHQQWAKMGISVDYDRERFTLDEGLNKAVRKVFVDLYNKGLIYRGTYIINWDPQARTALSDIEVIHKDDKGAFYHVKYPFTDGTTFNGKDYIEIATTRPETMFGDEAVAVNPNDERYKDLVGKKVMVPLVNREIEIIADDYVTPEFGTGMVKITPAHDPNDFKVGKRHNLPELNTMNEDATMNENAGKYEGMDRFEAREAIVKDLQDQGYMLKVDPIVHSVGHSERTGVQVEARLSTQWFVKMKPLAEAALKNQDTDDRVNFVPERFEHTFTQWMENIHDWVISRQLWWGHRIPAWYNKQTGEVYVGMEAPKDAENWEQDKDVLDTWFSSALWPFSTMGWPNTDSADFKRYFPTNTLVTGYDIIFFWVSRMIFQSLEFTGRAPFKNVLLHGLIRDEQGRKMSKSLGNGIDPMDVIKKYGVDALRWFLITGSTPGQDIRFSYTKMDAAWNFINKIWNASRYVIMNLGEMPAPVLPDKSKWDLADRWILSRLNATVKQVNEQFDKFEFGEAGRALYNFIWNDFCDWYIEMTKEKLNNGTDEEKNNTKNILGYVLDQTLKMLHPIMPFVTEKLWQSMPHDGESIMVADYPVANAELDDPAATEQMNSLIELIKAVRNIRNEANAPMSKPVDILVKVDNDHLAQMLKDNRDYIERFCHPENLTIGKDVEAPRLAMSGILTGAEVYIPMAELVDLDEERDRMEKEIAKLEKEVERSQKKLGNEKFVNNAPEKVVEAERQKATEWQQKLAAAKERLQSLQQA"/>
                  <rdf:li rdf:resource="http://identifiers.org/annotation/valine--tRNA ligase"/>
                  <rdf:li rdf:resource="http://identifiers.org/ncbiprotein/WP_003667595.1"/>
                  <rdf:li rdf:resource="http://identifiers.org/old_locus_tag/LAR_0490"/>
                </rdf:Bag>
              </bqbiol:is>
            </rdf:Description>
          </rdf:RDF>
        </sbml:annotation>
      </fbc:geneProduct>
      <fbc:geneProduct fbc:id="G_LAR_RS05270" fbc:label="LAR_RS05270" fbc:name="RLRE01411" metaid="G_LAR_RS05270">
        <sbml:annotation xmlns:sbml="http://www.sbml.org/sbml/level3/version1/core">
          <rdf:RDF xmlns:rdf="http://www.w3.org/1999/02/22-rdf-syntax-ns#">
            <rdf:Description rdf:about="#G_LAR_RS05270">
              <bqbiol:is xmlns:bqbiol="http://biomodels.net/biology-qualifiers/">
                <rdf:Bag>
                  <rdf:li rdf:resource="http://identifiers.org/Protein_sequence/MAIMNAQEIMELIPNRYPICYIDYVDELVPEEKITATKNVTINESFFRGHFPNNPVMPGVLIIETLAQAASILILKSPHFYKKTAYLGAIHKARFRQMVRPGDVLKLNVVMKKVRSSMGIVETQALVNDKIACNAELVFIVAEREEKI"/>
                  <rdf:li rdf:resource="http://identifiers.org/annotation/3-hydroxyacyl-[acyl-carrier-protein] dehydratase FabZ"/>
                  <rdf:li rdf:resource="http://identifiers.org/ncbiprotein/WP_003667749.1"/>
                  <rdf:li rdf:resource="http://identifiers.org/old_locus_tag/LAR_0929"/>
                </rdf:Bag>
              </bqbiol:is>
            </rdf:Description>
          </rdf:RDF>
        </sbml:annotation>
      </fbc:geneProduct>
      <fbc:geneProduct fbc:id="G_LAR_RS07030" fbc:label="LAR_RS07030" fbc:name="RLRE00538" metaid="G_LAR_RS07030">
        <sbml:annotation xmlns:sbml="http://www.sbml.org/sbml/level3/version1/core">
          <rdf:RDF xmlns:rdf="http://www.w3.org/1999/02/22-rdf-syntax-ns#">
            <rdf:Description rdf:about="#G_LAR_RS07030">
              <bqbiol:is xmlns:bqbiol="http://biomodels.net/biology-qualifiers/">
                <rdf:Bag>
                  <rdf:li rdf:resource="http://identifiers.org/Protein_sequence/MSKESQIIDTKSLYVNPDRGVATLNYSQNYFTDIPSLINSDEVKEIVRLYLASRNPDNDDDAFDNATVNKFVDILKKVLFDDDSAFDEYDPKDILESVEKLYSYYRSLLRVSVINLSDNKIIGNEFRTIDTQFNDLVRKAYRILEEKLQGFENRTYRQVNAATNATILVQQQDWKIPAGYEELKDIDFINTVMLRPPMMMHTKSNKREGVFSEVKDNPIERFRGERGKWYCYPAKIGESLAFIYFNVDYLVNGIALSNLFEIASPDEIKGQKPDMILLFGLKETEGMVSHYYRDEKNDLWVGEVPYADKTTYFGYMKKMCLTLHNLHQIYNGRLPIHGSMLKIKFTNGKEKNVVFFGDSGAGKSESIEALQELADDKIVSMETIFDDMGSFTLTDGEPGVYAQGTETGAFVRLDDLSSAVAFNNMDRGVYLNPEQKNARVIIPADTYENVIKHHHIDMWLYANNYSDEVGIHRFDTKEEAEKVFIAGQRKALGTTDEVGMSKTFFANPFGPVQEPELTKPIIDKVFTKLFDQDVYVGEIFTHLGNDKSKDALKESAQELLDVLMNN"/>
                  <rdf:li rdf:resource="http://identifiers.org/annotation/phosphoenolpyruvate carboxykinase"/>
                  <rdf:li rdf:resource="http://identifiers.org/ncbiprotein/WP_003668564.1"/>
                  <rdf:li rdf:resource="http://identifiers.org/old_locus_tag/LAR_1245"/>
                </rdf:Bag>
              </bqbiol:is>
            </rdf:Description>
          </rdf:RDF>
        </sbml:annotation>
      </fbc:geneProduct>
      <fbc:geneProduct fbc:id="G_LAR_RS05230" fbc:label="LAR_RS05230" fbc:name="RLRE01403" metaid="G_LAR_RS05230">
        <sbml:annotation xmlns:sbml="http://www.sbml.org/sbml/level3/version1/core">
          <rdf:RDF xmlns:rdf="http://www.w3.org/1999/02/22-rdf-syntax-ns#">
            <rdf:Description rdf:about="#G_LAR_RS05230">
              <bqbiol:is xmlns:bqbiol="http://biomodels.net/biology-qualifiers/">
                <rdf:Bag>
                  <rdf:li rdf:resource="http://identifiers.org/Protein_sequence/MTNKTLDITEIQKILPHRYPMLLIDQVDELIPGKKAIARRNVTINEEVFNGHFPKNPVLPGALIVESLAQTGAVALLSQEEFQGKTAYFGGIRSAEFRKVVRPGDTLRLEVNLEKVHQNIGIGKGIATVDGKKACTAELTFMIG"/>
                  <rdf:li rdf:resource="http://identifiers.org/annotation/3-hydroxyacyl-[acyl-carrier-protein] dehydratase FabZ"/>
                  <rdf:li rdf:resource="http://identifiers.org/ncbiprotein/WP_003667761.1"/>
                  <rdf:li rdf:resource="http://identifiers.org/old_locus_tag/LAR_0921"/>
                </rdf:Bag>
              </bqbiol:is>
            </rdf:Description>
          </rdf:RDF>
        </sbml:annotation>
      </fbc:geneProduct>
      <fbc:geneProduct fbc:id="G_LAR_RS01310" fbc:label="LAR_RS01310" fbc:name="RLRE00613" metaid="G_LAR_RS01310">
        <sbml:annotation xmlns:sbml="http://www.sbml.org/sbml/level3/version1/core">
          <rdf:RDF xmlns:rdf="http://www.w3.org/1999/02/22-rdf-syntax-ns#">
            <rdf:Description rdf:about="#G_LAR_RS01310">
              <bqbiol:is xmlns:bqbiol="http://biomodels.net/biology-qualifiers/">
                <rdf:Bag>
                  <rdf:li rdf:resource="http://identifiers.org/Protein_sequence/MIKGIGIDITEIERVKKAATAHSQFIQHVLTPTELEQYSQFSGQRSVEYLAGRWSLKESFAKAYGTGIGANLGFHDIEIIDNQYGAPIVTKSPYNGNAHASVSHTATLVMTEVILESENK"/>
                  <rdf:li rdf:resource="http://identifiers.org/annotation/holo-ACP synthase"/>
                  <rdf:li rdf:resource="http://identifiers.org/ncbiprotein/WP_003667247.1"/>
                  <rdf:li rdf:resource="http://identifiers.org/old_locus_tag/LAR_0244"/>
                </rdf:Bag>
              </bqbiol:is>
            </rdf:Description>
          </rdf:RDF>
        </sbml:annotation>
      </fbc:geneProduct>
      <fbc:geneProduct fbc:id="G_LAR_RS05255" fbc:label="LAR_RS05255" fbc:name="RLRE01408" metaid="G_LAR_RS05255">
        <sbml:annotation xmlns:sbml="http://www.sbml.org/sbml/level3/version1/core">
          <rdf:RDF xmlns:rdf="http://www.w3.org/1999/02/22-rdf-syntax-ns#">
            <rdf:Description rdf:about="#G_LAR_RS05255">
              <bqbiol:is xmlns:bqbiol="http://biomodels.net/biology-qualifiers/">
                <rdf:Bag>
                  <rdf:li rdf:resource="http://identifiers.org/Protein_sequence/MTKEEIFDTVKTITVDELDVDEDRVTMNARIKDDLDADSLDVFEIMNELEDKFEIELDADEGIETISDVVDFVKKQLDEK"/>
                  <rdf:li rdf:resource="http://identifiers.org/annotation/acyl carrier protein"/>
                  <rdf:li rdf:resource="http://identifiers.org/ncbiprotein/WP_003674025.1"/>
                  <rdf:li rdf:resource="http://identifiers.org/old_locus_tag/LAR_0926"/>
                </rdf:Bag>
              </bqbiol:is>
            </rdf:Description>
          </rdf:RDF>
        </sbml:annotation>
      </fbc:geneProduct>
      <fbc:geneProduct fbc:id="G_LAR_RS09140" fbc:label="LAR_RS09140" fbc:name="RLRE00258" metaid="G_LAR_RS09140">
        <sbml:annotation xmlns:sbml="http://www.sbml.org/sbml/level3/version1/core">
          <rdf:RDF xmlns:rdf="http://www.w3.org/1999/02/22-rdf-syntax-ns#">
            <rdf:Description rdf:about="#G_LAR_RS09140">
              <bqbiol:is xmlns:bqbiol="http://biomodels.net/biology-qualifiers/">
                <rdf:Bag>
                  <rdf:li rdf:resource="http://identifiers.org/Protein_sequence/MILVGDFLKNNIHHGGNIEQVATQLNIPIEEVKDFSANINPLGFPSDLWNVLVQSFANIEVYPNPEYPELKAAIANHFNVNSDDVFVGNGASEVLDETIRAEKATDALVLAPTFGEYERLFKRVGIKVHHYQLYEKNNFSCDVQAMIEQLKAHREITIICLASPNNPTGQIIALKDLRNLVNFCNQHHRLLILDEAFIDLTVNEQESLINELEADDRVYIIRAATKFFAIPGLRLGYCITKNKKLKTLLKVQENTWSVNGIADVFGQNMFRAKKYIKLTHDWLNIQQPALYQALQAIPEIKVFPSATNFFLFKSNDLELREKLIRHRILIRQCDDYAGLGRQYYRVAVKGPQDNILLVKTLKQVLGREL"/>
                  <rdf:li rdf:resource="http://identifiers.org/annotation/threonine-phosphate decarboxylase"/>
                  <rdf:li rdf:resource="http://identifiers.org/ncbiprotein/WP_003669158.1"/>
                  <rdf:li rdf:resource="http://identifiers.org/old_locus_tag/LAR_1611"/>
                </rdf:Bag>
              </bqbiol:is>
            </rdf:Description>
          </rdf:RDF>
        </sbml:annotation>
      </fbc:geneProduct>
      <fbc:geneProduct fbc:id="G_LAR_RS06775" fbc:label="LAR_RS06775" fbc:name="RLRE00776" metaid="G_LAR_RS06775">
        <sbml:annotation xmlns:sbml="http://www.sbml.org/sbml/level3/version1/core">
          <rdf:RDF xmlns:rdf="http://www.w3.org/1999/02/22-rdf-syntax-ns#">
            <rdf:Description rdf:about="#G_LAR_RS06775">
              <bqbiol:is xmlns:bqbiol="http://biomodels.net/biology-qualifiers/">
                <rdf:Bag>
                  <rdf:li rdf:resource="http://identifiers.org/Protein_sequence/MDDNCIFCKIINGEIPSYTVYEDDVVKAFLDISQGTPGHTLVIPKKHVPDLFAYDADLAAQVFSRIPKIARAVKASNPAIKGMNVVNNNGEVAYQSVFHSHFHLIPRYTSDDDFKMIFKDNSGNYNDEKYKEIQQSIIDQMKED"/>
                  <rdf:li rdf:resource="http://identifiers.org/annotation/HIT family protein"/>
                  <rdf:li rdf:resource="http://identifiers.org/ncbiprotein/WP_003668511.1"/>
                  <rdf:li rdf:resource="http://identifiers.org/old_locus_tag/LAR_1197"/>
                </rdf:Bag>
              </bqbiol:is>
            </rdf:Description>
          </rdf:RDF>
        </sbml:annotation>
      </fbc:geneProduct>
      <fbc:geneProduct fbc:id="G_LAR_RS01975" fbc:label="LAR_RS01975" fbc:name="RLRE00963" metaid="G_LAR_RS01975">
        <sbml:annotation xmlns:sbml="http://www.sbml.org/sbml/level3/version1/core">
          <rdf:RDF xmlns:rdf="http://www.w3.org/1999/02/22-rdf-syntax-ns#">
            <rdf:Description rdf:about="#G_LAR_RS01975">
              <bqbiol:is xmlns:bqbiol="http://biomodels.net/biology-qualifiers/">
                <rdf:Bag>
                  <rdf:li rdf:resource="http://identifiers.org/Protein_sequence/MAESKQYDVVIIGAGPGGMTAAMYASRANLSVLMLDRGIYGGNLNNTAEIENYTGFKSVKGPELAQQMYEGATQFGAEYAYGTVTKVELDGDLKKITTDMDETYTAKAVVIATGSDQRHLNVPGEEEFGGRGVSYCAVCDGAFFKGKHLIVVGGGDAAVEEGVYLTQLASKVTVLVRRDELRAEPIIQAEAMNNDKIEFVYNTSVTEIVGDDIKVTGVKTHNNKTGEDGEMAADGVFIYVGNFPMTAAFKNLDILDDQGWVKTDERMRTAVPGIFAIGDVRETPLRQVATAVGDGAIAGQQVYQYIKSMA"/>
                  <rdf:li rdf:resource="http://identifiers.org/annotation/thioredoxin-disulfide reductase"/>
                  <rdf:li rdf:resource="http://identifiers.org/ncbiprotein/WP_003667450.1"/>
                  <rdf:li rdf:resource="http://identifiers.org/old_locus_tag/LAR_0365"/>
                </rdf:Bag>
              </bqbiol:is>
            </rdf:Description>
          </rdf:RDF>
        </sbml:annotation>
      </fbc:geneProduct>
      <fbc:geneProduct fbc:id="G_LAR_RS05795" fbc:label="LAR_RS05795" fbc:name="RLRE01590" metaid="G_LAR_RS05795">
        <sbml:annotation xmlns:sbml="http://www.sbml.org/sbml/level3/version1/core">
          <rdf:RDF xmlns:rdf="http://www.w3.org/1999/02/22-rdf-syntax-ns#">
            <rdf:Description rdf:about="#G_LAR_RS05795">
              <bqbiol:is xmlns:bqbiol="http://biomodels.net/biology-qualifiers/">
                <rdf:Bag>
                  <rdf:li rdf:resource="http://identifiers.org/Protein_sequence/MAEQHLYDLIIVGAGPAGLSAGLYAGRATLDTLILEGDTVGGQVTTTSVVYNYPAVEKVDGTQLMNQMQSQVASFGVEIQHDAVEKFDLTGEVKTLIGKSGQKYTARSVIIATGANPKKVGFPGENEFRGRGIAYCSTCDGELFTGLQVFVVGGGYAAAEEADYLSRFAKHVTVLVRGDHFACPVLTAKRALDNPKVSVEYNTEVKEVSGDDYLTTATLVNNKTGEETVYHVDDGDQTFGMFIYIGTQPATKALANILDLDDRGYIMTDENGKTNIDGVYAAGDVIHKNLRQIVTAASDGAVASTAAERYIILQKEKQGIPIHAETNKKPAKTVGQTSELSQQENTTSHEGNWLPAEIDQQLQPIFARLTKDIKLQVLTNGTELSNQLVSFVEEFASLDKHLQMETKPAPADVKYLPQLRLLDADGNDTGLHYAGIPTGHELNSLVLGVYNVAGPGQTIAPEMVERIKKLAPTKIRIGVSLTCHFCPDVVAACQRMASLNTGITATMIDLQHFPELRKEKKIMSVPATMIDDDPVIFGSQSLEELVTAVEKHHQN"/>
                  <rdf:li rdf:resource="http://identifiers.org/annotation/thioredoxin reductase"/>
                  <rdf:li rdf:resource="http://identifiers.org/ncbiprotein/WP_003667018.1"/>
                  <rdf:li rdf:resource="http://identifiers.org/old_locus_tag/LAR_1018"/>
                </rdf:Bag>
              </bqbiol:is>
            </rdf:Description>
          </rdf:RDF>
        </sbml:annotation>
      </fbc:geneProduct>
      <fbc:geneProduct fbc:id="G_LAR_RS02395" fbc:label="LAR_RS02395" fbc:name="RLRE00773" metaid="G_LAR_RS02395">
        <sbml:annotation xmlns:sbml="http://www.sbml.org/sbml/level3/version1/core">
          <rdf:RDF xmlns:rdf="http://www.w3.org/1999/02/22-rdf-syntax-ns#">
            <rdf:Description rdf:about="#G_LAR_RS02395">
              <bqbiol:is xmlns:bqbiol="http://biomodels.net/biology-qualifiers/">
                <rdf:Bag>
                  <rdf:li rdf:resource="http://identifiers.org/Protein_sequence/MIKVKEKKLNLFLLITLIVGTIIGGGIFNSPTDLILKANPMAALVTWLIGGFGILMLVLVFYKLSVIKPEMNGGIYTYAKEGFGNYIGFNSFWGYWMGAVFGNIAFISLFFKTLNSMLGTHQLSPLMCFIGGSIILWGYTAITWFGVREASILNAVITIIKILPLLLVVIVGVFAFQPHIFNVPDWTNILAVNQTQVPFKDQISGAMSTIVWCFVGIEAAVSMSRRAKQPRDVGLATIISFVIVLVLYISISIIPMGILPAKELSQTSVPLAAALSHTALGIVGSLIIKIGLLISLLGALLSWFMIGPEIAYVTSYDRDMPRAFKLVNRHGVPGFALIVYTIIMQVCLLVLLLPQLQMAYTIAYTLAATMTLVAYLLSALYGLKLAISEKMGLGFKIIATLASLYSVYMLVASGLEYVFASAIIFALGIPLFAGAPNKMSKKERWLATIIALAAVIALMLIITGKINF"/>
                  <rdf:li rdf:resource="http://identifiers.org/annotation/amino acid permease"/>
                  <rdf:li rdf:resource="http://identifiers.org/ncbiprotein/WP_003667543.1"/>
                  <rdf:li rdf:resource="http://identifiers.org/old_locus_tag/LAR_0438"/>
                </rdf:Bag>
              </bqbiol:is>
            </rdf:Description>
          </rdf:RDF>
        </sbml:annotation>
      </fbc:geneProduct>
      <fbc:geneProduct fbc:id="G_LAR_RS03180" fbc:label="LAR_RS03180" fbc:name="RLRE01117" metaid="G_LAR_RS03180">
        <sbml:annotation xmlns:sbml="http://www.sbml.org/sbml/level3/version1/core">
          <rdf:RDF xmlns:rdf="http://www.w3.org/1999/02/22-rdf-syntax-ns#">
            <rdf:Description rdf:about="#G_LAR_RS03180">
              <bqbiol:is xmlns:bqbiol="http://biomodels.net/biology-qualifiers/">
                <rdf:Bag>
                  <rdf:li rdf:resource="http://identifiers.org/Protein_sequence/MIEQFLIGTYTKKASKGIYKVTLDTAQEKITNVELAIPSQKPAYLQVGQDDRIYAIKQVDDKGGVASYSLSDDNAKMLSDVLAAGAPPAYVGVDNKRHLLFSANYHTAKIDVFKINEDGTLTQTDSVLHEGATGPEPEQEAPHVHYADLTPDNRLVVCDLGMDLVVVYDVSDDGKLTAVSRYKCEDGFGTRHIAFHPNGNYAYLLGELSSKLEVLKYNSNDASFKHLQTLKTIPEDWTAHNGAAAIRISNDGKFVYTSNRGENTIAVFEVQPDFTVKHIQSISTEGDFPRDFNLNQDENYLLASNQNSDNLTLYKRNPSTGKLTLLQKDVSCPEPVCVMKWK"/>
                  <rdf:li rdf:resource="http://identifiers.org/annotation/lactonase family protein"/>
                  <rdf:li rdf:resource="http://identifiers.org/ncbiprotein/WP_003668337.1"/>
                  <rdf:li rdf:resource="http://identifiers.org/old_locus_tag/LAR_0562"/>
                </rdf:Bag>
              </bqbiol:is>
            </rdf:Description>
          </rdf:RDF>
        </sbml:annotation>
      </fbc:geneProduct>
      <fbc:geneProduct fbc:id="G_LAR_RS08785" fbc:label="LAR_RS08785" fbc:name="RLRE00686" metaid="G_LAR_RS08785">
        <sbml:annotation xmlns:sbml="http://www.sbml.org/sbml/level3/version1/core">
          <rdf:RDF xmlns:rdf="http://www.w3.org/1999/02/22-rdf-syntax-ns#">
            <rdf:Description rdf:about="#G_LAR_RS08785">
              <bqbiol:is xmlns:bqbiol="http://biomodels.net/biology-qualifiers/">
                <rdf:Bag>
                  <rdf:li rdf:resource="http://identifiers.org/Protein_sequence/MNKMAQKIENFIFDIDGTLIDTIDMYMPAMIDTLAQHGHPVAPDKVEQTKHDLFGITGRDALRLAGISEEEIPKMLKDWFDLAYQRADRAKVIEGIPEMLNTLANREDAKIAIATSKLADEYQEYFVNKYDFAKLFKVAITSADTKKHKPAPDPILVAMDKMGADPATTVYVGDTINDMKAAHAAGAKFAGALYSSANPDSIKDADFPLMKPADLLKI"/>
                  <rdf:li rdf:resource="http://identifiers.org/annotation/haloacid dehalogenase"/>
                  <rdf:li rdf:resource="http://identifiers.org/ncbiprotein/WP_003669050.1"/>
                  <rdf:li rdf:resource="http://identifiers.org/old_locus_tag/LAR_1543"/>
                </rdf:Bag>
              </bqbiol:is>
            </rdf:Description>
          </rdf:RDF>
        </sbml:annotation>
      </fbc:geneProduct>
      <fbc:geneProduct fbc:id="G_LAR_RS01820" fbc:label="LAR_RS01820" fbc:name="RLRE00581" metaid="G_LAR_RS01820">
        <sbml:annotation xmlns:sbml="http://www.sbml.org/sbml/level3/version1/core">
          <rdf:RDF xmlns:rdf="http://www.w3.org/1999/02/22-rdf-syntax-ns#">
            <rdf:Description rdf:about="#G_LAR_RS01820">
              <bqbiol:is xmlns:bqbiol="http://biomodels.net/biology-qualifiers/">
                <rdf:Bag>
                  <rdf:li rdf:resource="http://identifiers.org/Protein_sequence/MTHKIQKAVVKIGTSSLVLPNGKINLRTIDQLSFVLATLNNQGYQLILVSSGAIGVGLASLGLKDRPAEIAQQQALASIGQAALMRIYSQRFLDYQTHVAQLLLTRDVLTYPISRQHTLNTINTLLQQNVIPIVNENDPVSVDELDHYTTFSDNDELSSQVAVAIDADELIILSDIDALYDKDPHKFSDAHIIKEVPVLTPEIENAASGSSTRFGTGGMVTKLRAAATMMQAGKQMILCNGRDPKILFDIFDGHTIGTHFGK"/>
                  <rdf:li rdf:resource="http://identifiers.org/annotation/glutamate 5-kinase"/>
                  <rdf:li rdf:resource="http://identifiers.org/ncbiprotein/WP_003667411.1"/>
                  <rdf:li rdf:resource="http://identifiers.org/old_locus_tag/LAR_0335"/>
                </rdf:Bag>
              </bqbiol:is>
            </rdf:Description>
          </rdf:RDF>
        </sbml:annotation>
      </fbc:geneProduct>
      <fbc:geneProduct fbc:id="G_LAR_RS02560" fbc:label="LAR_RS02560" fbc:name="RLRE01514" metaid="G_LAR_RS02560">
        <sbml:annotation xmlns:sbml="http://www.sbml.org/sbml/level3/version1/core">
          <rdf:RDF xmlns:rdf="http://www.w3.org/1999/02/22-rdf-syntax-ns#">
            <rdf:Description rdf:about="#G_LAR_RS02560">
              <bqbiol:is xmlns:bqbiol="http://biomodels.net/biology-qualifiers/">
                <rdf:Bag>
                  <rdf:li rdf:resource="http://identifiers.org/Protein_sequence/MLEDLKKEVYEANMRLPKLGLVSFTWGNVSGIDREKGLFVIKPSGVPYEEMKPEDMVVVNLDGEVVEGDLNPSSDTPTHTYLYNHFPKIGGVVHTHSPWAVAFAAARMDVPAMNTTHADTFYTDVPAADALTKEEIEEDYEGNTGKVIVRSFKERGLDYEATPAALVMQHGPFTWGPTPDKAVYNAKVLEVVAEEDYHAMQLTHQDLHLPQYLLDKHYYRKHGANAYYGQNNAHSKDHAAHA"/>
                  <rdf:li rdf:resource="http://identifiers.org/annotation/L-ribulose-5-phosphate 4-epimerase AraD"/>
                  <rdf:li rdf:resource="http://identifiers.org/ncbiprotein/WP_003666594.1"/>
                  <rdf:li rdf:resource="http://identifiers.org/old_locus_tag/LAR_0469"/>
                </rdf:Bag>
              </bqbiol:is>
            </rdf:Description>
          </rdf:RDF>
        </sbml:annotation>
      </fbc:geneProduct>
      <fbc:geneProduct fbc:id="G_LAR_RS00570" fbc:label="LAR_RS00570" fbc:name="RLRE01425" metaid="G_LAR_RS00570">
        <sbml:annotation xmlns:sbml="http://www.sbml.org/sbml/level3/version1/core">
          <rdf:RDF xmlns:rdf="http://www.w3.org/1999/02/22-rdf-syntax-ns#">
            <rdf:Description rdf:about="#G_LAR_RS00570">
              <bqbiol:is xmlns:bqbiol="http://biomodels.net/biology-qualifiers/">
                <rdf:Bag>
                  <rdf:li rdf:resource="http://identifiers.org/Protein_sequence/MSYKRVFVIVMDSVGTGAAHDAAKFDDVGSDTLGHVGEYYKGALKLPNLGKLGISNLRDTPIEGVPVADPAIGDYGKMEEISAGKDSMDGHWEMMGLPVMKPLSTFPNGFPQEIVDKLEKFSGRKVIVNKPYSGTEVIHDYGERQMETGELILYTSGDSVMQIAAHEDVIPVEELYKICEYARTLVNGPEYTVGRIIARPYVGPDKDHFTRTANRHDFSLKPIGETDMDRLRAAGYDVIGVGKINDIFSGEGIDKGYHNESNMDGMDHVDEVMKQDFTGFCFTNLVDFDAMYGHRRNPKGFGQALMDFDKRLGNVLDEMKPDDLLMITADHGNDPGFKGTDHTRENVPLLVYSPSMNKPNQSLGVRKTFSDLGATILENFNVEPVKGTSFYKEISND"/>
                  <rdf:li rdf:resource="http://identifiers.org/annotation/phosphopentomutase"/>
                  <rdf:li rdf:resource="http://identifiers.org/ncbiprotein/WP_003669679.1"/>
                  <rdf:li rdf:resource="http://identifiers.org/old_locus_tag/LAR_0106"/>
                </rdf:Bag>
              </bqbiol:is>
            </rdf:Description>
          </rdf:RDF>
        </sbml:annotation>
      </fbc:geneProduct>
      <fbc:geneProduct fbc:id="G_LAR_RS00940" fbc:label="LAR_RS00940" fbc:name="RLRE00979" metaid="G_LAR_RS00940">
        <sbml:annotation xmlns:sbml="http://www.sbml.org/sbml/level3/version1/core">
          <rdf:RDF xmlns:rdf="http://www.w3.org/1999/02/22-rdf-syntax-ns#">
            <rdf:Description rdf:about="#G_LAR_RS00940">
              <bqbiol:is xmlns:bqbiol="http://biomodels.net/biology-qualifiers/">
                <rdf:Bag>
                  <rdf:li rdf:resource="http://identifiers.org/Protein_sequence/MQNGQSYQRIFVVIIDSLGIGATADANHFESLGADTLGHLGEHFRVRLQLPTFQKMGLGNLHPIMGMPSLENLHAVYGQMSSISTGLSDRESQWEMMGLATTAEPDVFIDGVPLEIAINFARKAKRPLLSNSLMNIRTALKDYGLEQLTTGGLLVATASSSSVWLIAHEQTISVGELKEDCQILRKMLDNSPYTIENVNGLLFSGNQAANFYPQELYKFPLAPASPTVIDCLLEEGYAVKLIGKSTQFFGLDHNEITGNNQESFVQLKELIEKKFTGVCIAEVGEIEQFGKARNPEGFGTELMRIDHELTKIIDKLQDDDLLIVTGNFGNDPTYPGEKHTREYVPLLVTSPQIKPNISLGGRSFSDIGATILDNYDLGDKLPVGNSFLRELFSAY"/>
                  <rdf:li rdf:resource="http://identifiers.org/annotation/phosphopentomutase"/>
                  <rdf:li rdf:resource="http://identifiers.org/ncbiprotein/WP_003667146.1"/>
                  <rdf:li rdf:resource="http://identifiers.org/old_locus_tag/LAR_0172"/>
                </rdf:Bag>
              </bqbiol:is>
            </rdf:Description>
          </rdf:RDF>
        </sbml:annotation>
      </fbc:geneProduct>
      <fbc:geneProduct fbc:id="G_LAR_RS04845" fbc:label="LAR_RS04845" fbc:name="RLRE00341" metaid="G_LAR_RS04845">
        <sbml:annotation xmlns:sbml="http://www.sbml.org/sbml/level3/version1/core">
          <rdf:RDF xmlns:rdf="http://www.w3.org/1999/02/22-rdf-syntax-ns#">
            <rdf:Description rdf:about="#G_LAR_RS04845">
              <bqbiol:is xmlns:bqbiol="http://biomodels.net/biology-qualifiers/">
                <rdf:Bag>
                  <rdf:li rdf:resource="http://identifiers.org/Protein_sequence/MVKQQGIGTSHAKIILMGEHSVVYGQPAIALPLPSVQLSVTLSSRQDNQRIIKSRYYHGSLENLPSSMIGIKKLIDTLSARFNDQETGWDLKIESQLPAERGMGSSAASAIAIIRAFFDYYDEPLDRTLLLQLADVEEQITHRSPSGLDAATVSSDKPLFYVKGRIGVPIEMNLDASLVIADTGKKGATKEAILAVKDELKNNNEKAEEHIKHLGELVNQTKGYLAQNDIVKLGDALNFAQTDLAALNVSDPALDHLIHVARDNGALGAKLTGGGRGGCMIALMQTAMGARRLASILKENGAHDIWLQPLDKRGNN"/>
                  <rdf:li rdf:resource="http://identifiers.org/annotation/mevalonate kinase"/>
                  <rdf:li rdf:resource="http://identifiers.org/ncbiprotein/WP_003667886.1"/>
                  <rdf:li rdf:resource="http://identifiers.org/old_locus_tag/LAR_0862"/>
                </rdf:Bag>
              </bqbiol:is>
            </rdf:Description>
          </rdf:RDF>
        </sbml:annotation>
      </fbc:geneProduct>
      <fbc:geneProduct fbc:id="G_LAR_RS05840" fbc:label="LAR_RS05840" fbc:name="RLRE01381" metaid="G_LAR_RS05840">
        <sbml:annotation xmlns:sbml="http://www.sbml.org/sbml/level3/version1/core">
          <rdf:RDF xmlns:rdf="http://www.w3.org/1999/02/22-rdf-syntax-ns#">
            <rdf:Description rdf:about="#G_LAR_RS05840">
              <bqbiol:is xmlns:bqbiol="http://biomodels.net/biology-qualifiers/">
                <rdf:Bag>
                  <rdf:li rdf:resource="http://identifiers.org/Protein_sequence/MVQTNKLLNEHEVNNLFSRVAPRYDLLNNVISLGTQKIWRHEIFNQLQIKPTDNALDVCCGTGDLAIALAKRISAGRVTGLDFNKEMLEIAKEKTKMIGNLFLVQGDAMALPFDDNSFDIVTIGFGLRNVPDADKALSEIYRVLKPGGQFVSLEMSQPTNPIIRVGWKAYFTAFPLMASLAGGHYRDYQYLKQTSQQFVSAHQLARMMKAVGFKEVHYQPLNFGAAALHFGDK"/>
                  <rdf:li rdf:resource="http://identifiers.org/annotation/bifunctional demethylmenaquinone methyltransferase/2-methoxy-6-polyprenyl-1,4-benzoquinol methylase UbiE"/>
                  <rdf:li rdf:resource="http://identifiers.org/ncbiprotein/WP_003667001.1"/>
                  <rdf:li rdf:resource="http://identifiers.org/old_locus_tag/LAR_1027"/>
                </rdf:Bag>
              </bqbiol:is>
            </rdf:Description>
          </rdf:RDF>
        </sbml:annotation>
      </fbc:geneProduct>
      <fbc:geneProduct fbc:id="G_LAR_RS07485" fbc:label="LAR_RS07485" fbc:name="RLRE00184" metaid="G_LAR_RS07485">
        <sbml:annotation xmlns:sbml="http://www.sbml.org/sbml/level3/version1/core">
          <rdf:RDF xmlns:rdf="http://www.w3.org/1999/02/22-rdf-syntax-ns#">
            <rdf:Description rdf:about="#G_LAR_RS07485">
              <bqbiol:is xmlns:bqbiol="http://biomodels.net/biology-qualifiers/">
                <rdf:Bag>
                  <rdf:li rdf:resource="http://identifiers.org/Protein_sequence/MIKRIAVYCGARDGNDPAFNYEAQRFGEWLVQRDIELVYGAGAFGLMGTLARTVLKNGGVVHGVITTELAERGAIYNELKDVRIVPNMDIRKQTMMDLADGLLAFPGGFGTLEEITEAASWTTVGDNHKPVAFYNFNGFYDSLNDLFKQMNKAGFVEDPYLNSICFSDQFDQILAFMQNYKAPAHRQYTQHSKII"/>
                  <rdf:li rdf:resource="http://identifiers.org/annotation/TIGR00730 family Rossman fold protein"/>
                  <rdf:li rdf:resource="http://identifiers.org/ncbiprotein/WP_003668694.1"/>
                  <rdf:li rdf:resource="http://identifiers.org/old_locus_tag/LAR_1312"/>
                </rdf:Bag>
              </bqbiol:is>
            </rdf:Description>
          </rdf:RDF>
        </sbml:annotation>
      </fbc:geneProduct>
      <fbc:geneProduct fbc:id="G_LAR_RS06685" fbc:label="LAR_RS06685" fbc:name="RLRE01539" metaid="G_LAR_RS06685">
        <sbml:annotation xmlns:sbml="http://www.sbml.org/sbml/level3/version1/core">
          <rdf:RDF xmlns:rdf="http://www.w3.org/1999/02/22-rdf-syntax-ns#">
            <rdf:Description rdf:about="#G_LAR_RS06685">
              <bqbiol:is xmlns:bqbiol="http://biomodels.net/biology-qualifiers/">
                <rdf:Bag>
                  <rdf:li rdf:resource="http://identifiers.org/Protein_sequence/MTKIVGLTGGIATGKTTVSNILRQAGIPVIDADQVARQVQTPDSVGLTRIVKVFGPKVLLPTGELNRPALAKIVFNDKEALKKLNEILQPLIYDAIFVQADTLKKQGIPLVVLDVPLLFEQHYDEDCDYVVVVYTDPQTQLKRLMARDHCSKKEAQARIAAQMPLSEKEARADFKINNNGDQVALQKQVASLINQLKAK"/>
                  <rdf:li rdf:resource="http://identifiers.org/annotation/dephospho-CoA kinase"/>
                  <rdf:li rdf:resource="http://identifiers.org/ncbiprotein/WP_003668490.1"/>
                  <rdf:li rdf:resource="http://identifiers.org/old_locus_tag/LAR_1179"/>
                </rdf:Bag>
              </bqbiol:is>
            </rdf:Description>
          </rdf:RDF>
        </sbml:annotation>
      </fbc:geneProduct>
      <fbc:geneProduct fbc:id="G_LAR_RS07725" fbc:label="LAR_RS07725" fbc:name="RLRE01056" metaid="G_LAR_RS07725">
        <sbml:annotation xmlns:sbml="http://www.sbml.org/sbml/level3/version1/core">
          <rdf:RDF xmlns:rdf="http://www.w3.org/1999/02/22-rdf-syntax-ns#">
            <rdf:Description rdf:about="#G_LAR_RS07725">
              <bqbiol:is xmlns:bqbiol="http://biomodels.net/biology-qualifiers/">
                <rdf:Bag>
                  <rdf:li rdf:resource="http://identifiers.org/Protein_sequence/MASKITEQQVEHVAELAKLEFPKDELGKFTTQLGNIIDMFEDLEAVDTDGVEPMTSATDRVNVMREDKAVKSSKDEQEALLNNAPETDGGYIKVPAILDESEDGE"/>
                  <rdf:li rdf:resource="http://identifiers.org/annotation/Asp-tRNA(Asn)/Glu-tRNA(Gln) amidotransferase subunit GatC"/>
                  <rdf:li rdf:resource="http://identifiers.org/ncbiprotein/WP_003668759.1"/>
                  <rdf:li rdf:resource="http://identifiers.org/old_locus_tag/LAR_1353"/>
                </rdf:Bag>
              </bqbiol:is>
            </rdf:Description>
          </rdf:RDF>
        </sbml:annotation>
      </fbc:geneProduct>
      <fbc:geneProduct fbc:id="G_LAR_RS07720" fbc:label="LAR_RS07720" fbc:name="RLRE01057" metaid="G_LAR_RS07720">
        <sbml:annotation xmlns:sbml="http://www.sbml.org/sbml/level3/version1/core">
          <rdf:RDF xmlns:rdf="http://www.w3.org/1999/02/22-rdf-syntax-ns#">
            <rdf:Description rdf:about="#G_LAR_RS07720">
              <bqbiol:is xmlns:bqbiol="http://biomodels.net/biology-qualifiers/">
                <rdf:Bag>
                  <rdf:li rdf:resource="http://identifiers.org/Protein_sequence/MDFYQTSLSQLHDDLVNKKISATELTKETFDHIKGNEDQVKAFISLNEDQALKRAAEIDAKGISADQLTAGVPLAVKDNILTKGLTTTAASKMLENFNPVYDATVVEKLNAADYINVGKTNLDEFAMGSSTENSAFFTTHNPWDLTRVPGGSSGGSAAAVAAGDVLGALGTDTGGSIRMPASFNGVVGMKPTYGRVSRWGIIAFGSSFDQVGWLTQNVKDNALLTALISGNDERDMTSSLKEVPDWAAQLNENTNVKGLRIAVPKEYFDGLDEDVQEVIKAALDHLESLGAIVDEVSLPHTKYGVPAYYILASSEASSNLQRYDGIRYGFRAADVKNLEDVYVRSRSEGFGEEVKRRIMLGTFSLSAGFYDAYFNKAAKVRRLIAQDFEDVFKDHDVIVGATGASTAFKIGAEIDDPQTMYMNDVLTVPVNMAGLPAMSIPAGFSAKNGMPVGLQIIGKAFDEQTVYNTGYVFEQTTDFHKKTPKLGGQN"/>
                  <rdf:li rdf:resource="http://identifiers.org/annotation/Asp-tRNA(Asn)/Glu-tRNA(Gln) amidotransferase GatCAB subunit A"/>
                  <rdf:li rdf:resource="http://identifiers.org/ncbiprotein/WP_003668756.1"/>
                  <rdf:li rdf:resource="http://identifiers.org/old_locus_tag/LAR_1352"/>
                </rdf:Bag>
              </bqbiol:is>
            </rdf:Description>
          </rdf:RDF>
        </sbml:annotation>
      </fbc:geneProduct>
      <fbc:geneProduct fbc:id="G_LAR_RS07715" fbc:label="LAR_RS07715" fbc:name="RLRE01058" metaid="G_LAR_RS07715">
        <sbml:annotation xmlns:sbml="http://www.sbml.org/sbml/level3/version1/core">
          <rdf:RDF xmlns:rdf="http://www.w3.org/1999/02/22-rdf-syntax-ns#">
            <rdf:Description rdf:about="#G_LAR_RS07715">
              <bqbiol:is xmlns:bqbiol="http://biomodels.net/biology-qualifiers/">
                <rdf:Bag>
                  <rdf:li rdf:resource="http://identifiers.org/Protein_sequence/MNFQTTIGLEVHVELKTNSKIYSPSPVEYGDQPNANTNVIDWGYPGVLPSLNKGVVRDGIMAGLALHAQIAHHMHFDRKNYFYPDNPKAYQITQSDTPIAHDGWIEIEVNGKKKKIGIKEMHIEEDAGKNTHTSKYSYVDLNRQGTPLIEIVSKPDIASPEEAVAYLEALRQRIQFTGISDVKMEEGSMRVDTNISIRPIGSDKFGTKTEMKNINSFNYVRKALAFEEKRHQKVLMAGGHIGQETRRYDEATGETILMRTKEGSDDYRYFPEPDLPPVNVSDEWISEIESEMPEMPGERREHYVKDLGLTDYDAMVLTQTKEMSDFFEEAVKDGGDPKRVANYLMNDVNSYLNDKQVDLQDTKLTPSNLAGMVKLIEDGTISSKMAKKVFKGILDGEEPNAYAKEHGLVQLSDPAQLQPIVDEVLDNNEQSIEDFKNGKDRAVGYLMGQIMKQTRGKANPQVVTQLLMKSLKAK"/>
                  <rdf:li rdf:resource="http://identifiers.org/annotation/Asp-tRNA(Asn)/Glu-tRNA(Gln) amidotransferase GatCAB subunit B"/>
                  <rdf:li rdf:resource="http://identifiers.org/ncbiprotein/WP_003668754.1"/>
                  <rdf:li rdf:resource="http://identifiers.org/old_locus_tag/LAR_1351"/>
                </rdf:Bag>
              </bqbiol:is>
            </rdf:Description>
          </rdf:RDF>
        </sbml:annotation>
      </fbc:geneProduct>
      <fbc:geneProduct fbc:id="G_LAR_RS00605" fbc:label="LAR_RS00605" fbc:name="RLRE01222" metaid="G_LAR_RS00605">
        <sbml:annotation xmlns:sbml="http://www.sbml.org/sbml/level3/version1/core">
          <rdf:RDF xmlns:rdf="http://www.w3.org/1999/02/22-rdf-syntax-ns#">
            <rdf:Description rdf:about="#G_LAR_RS00605">
              <bqbiol:is xmlns:bqbiol="http://biomodels.net/biology-qualifiers/">
                <rdf:Bag>
                  <rdf:li rdf:resource="http://identifiers.org/Protein_sequence/MAKAQINPERTRWLEVLGVSMPLCLSYIPIGLACGILLHAAGLNFIMILLVSVLVFSGGAQFILASLLASNAPLGTIFISLFFLELRYALLGSSLSKYIKDKSARFILIFSASMNDENYAVNYMKFATDKKWDPDDALLVEYYSLAAWSISNMVGGLIGGAISIDLEVVDFALTALFLYMIVMQVQNHLTLVIGILAAVLGVYFQALTKSTLGIIIATLIASFVGFLIENTVRHHSKHPNSNWFLTKMFRPKITKTTIEDKQAQQKEVKEVEKLETKIEDVVEHHDKKHEERKHDDQHPDEG"/>
                  <rdf:li rdf:resource="http://identifiers.org/annotation/branched-chain amino acid ABC transporter permease"/>
                  <rdf:li rdf:resource="http://identifiers.org/ncbiprotein/WP_003669690.1"/>
                  <rdf:li rdf:resource="http://identifiers.org/old_locus_tag/LAR_0113"/>
                </rdf:Bag>
              </bqbiol:is>
            </rdf:Description>
          </rdf:RDF>
        </sbml:annotation>
      </fbc:geneProduct>
      <fbc:geneProduct fbc:id="G_LAR_RS00610" fbc:label="LAR_RS00610" fbc:name="RLRE01221" metaid="G_LAR_RS00610">
        <sbml:annotation xmlns:sbml="http://www.sbml.org/sbml/level3/version1/core">
          <rdf:RDF xmlns:rdf="http://www.w3.org/1999/02/22-rdf-syntax-ns#">
            <rdf:Description rdf:about="#G_LAR_RS00610">
              <bqbiol:is xmlns:bqbiol="http://biomodels.net/biology-qualifiers/">
                <rdf:Bag>
                  <rdf:li rdf:resource="http://identifiers.org/Protein_sequence/MEQLLSNKIVYHIIVIILAALAAFIPRYLPVLFFSTRKIPEWFNEWMKYVPVSLFATLVVKGIFLTGSYHFTLFGYPERIIAALIVIVIAYFTRSMSISVIAGLVAVWLLSLAL"/>
                  <rdf:li rdf:resource="http://identifiers.org/annotation/AzlD domain-containing protein"/>
                  <rdf:li rdf:resource="http://identifiers.org/ncbiprotein/WP_003669691.1"/>
                  <rdf:li rdf:resource="http://identifiers.org/old_locus_tag/LAR_0114"/>
                </rdf:Bag>
              </bqbiol:is>
            </rdf:Description>
          </rdf:RDF>
        </sbml:annotation>
      </fbc:geneProduct>
      <fbc:geneProduct fbc:id="G_LAR_RS09570" fbc:label="LAR_RS09570" fbc:name="RLRE00027" metaid="G_LAR_RS09570">
        <sbml:annotation xmlns:sbml="http://www.sbml.org/sbml/level3/version1/core">
          <rdf:RDF xmlns:rdf="http://www.w3.org/1999/02/22-rdf-syntax-ns#">
            <rdf:Description rdf:about="#G_LAR_RS09570">
              <bqbiol:is xmlns:bqbiol="http://biomodels.net/biology-qualifiers/">
                <rdf:Bag>
                  <rdf:li rdf:resource="http://identifiers.org/Protein_sequence/MQDLTSRKLTFKNYLVVASLLFGLFFGAGNLIFPLHLGQLAGSHWGPAAVGFLITGVLLPLLSVLAVAVTRAEGVFDIGRPLGVGFALVFMVLIHATIGPLFGTPRTATVSFTVGLAPFVDKQYQSLALLLFSALFFGAAFLFSYRENDILANIGKVLNPVFLALLFLVFVVGFARPLGNPATAPTTSAYVHGALTNGFLEGYNTMDALAGLAFGVTVVTAVRSMGQRTEKDVSKVVAKAGVLSMGAVAFIYLLLILLGAMSLGRFKVSPDGGVAFNQLVNAYAGAFGQVVLAFLLTVTCLTTAVGLVAAFAQDFHKHFPKVSYHAWLALSCLASFLTANFGLDQIIAWSTPMLMFLYPLSMVLILLSVTSPLFNRDGVVYFFVVLFTVVPALGDMVVAFPAVVSQSSFGLSVAALRNNLPLASMGLSWLVPALVGLVLGLLVHWYRHQRVASTSMQSEVH"/>
                  <rdf:li rdf:resource="http://identifiers.org/annotation/branched-chain amino acid transport system II carrier protein"/>
                  <rdf:li rdf:resource="http://identifiers.org/ncbiprotein/WP_003669288.1"/>
                  <rdf:li rdf:resource="http://identifiers.org/old_locus_tag/LAR_1696"/>
                </rdf:Bag>
              </bqbiol:is>
            </rdf:Description>
          </rdf:RDF>
        </sbml:annotation>
      </fbc:geneProduct>
      <fbc:geneProduct fbc:id="G_LAR_RS04660" fbc:label="LAR_RS04660" fbc:name="RLRE01152" metaid="G_LAR_RS04660">
        <sbml:annotation xmlns:sbml="http://www.sbml.org/sbml/level3/version1/core">
          <rdf:RDF xmlns:rdf="http://www.w3.org/1999/02/22-rdf-syntax-ns#">
            <rdf:Description rdf:about="#G_LAR_RS04660">
              <bqbiol:is xmlns:bqbiol="http://biomodels.net/biology-qualifiers/">
                <rdf:Bag>
                  <rdf:li rdf:resource="http://identifiers.org/Protein_sequence/MVRVEDAYFMQMAIAEAAKAGNETWKNPRVGAVVVKNGQVLARGHTHEYGGIHAERDAIGKLTPKQGQGATLYVTLEPCNHYGKQPPCSQAIIDAGIRRVVIAETDPHKLVTGKGIATLQQQNIIVKTGVLKEAAQALNPYYDFFYRYQRPWVTLKQAVSLDYRVAAEKGQRTAITNSAVAKMVHTERGNFQGILIGSQTAIIDNPTLLTTSPTKFPPVRIVLDRRGRLKDNPTLHLLTDGQAPTWIFTENSSLQDQFAKSIQVFYRRTWSINDILHELGRQEIQSVYVEGGPTVHQAFLRKGLFEELITYLAPQMLGEKGVPGMESPHQLHLAHQEIKVLENNIRIAGRKMEHV"/>
                  <rdf:li rdf:resource="http://identifiers.org/annotation/bifunctional diaminohydroxyphosphoribosylaminopyrimidine deaminase/5-amino-6-(5-phosphoribosylamino)uracil reductase RibD"/>
                  <rdf:li rdf:resource="http://identifiers.org/ncbiprotein/WP_003667954.1"/>
                  <rdf:li rdf:resource="http://identifiers.org/old_locus_tag/LAR_0824"/>
                </rdf:Bag>
              </bqbiol:is>
            </rdf:Description>
          </rdf:RDF>
        </sbml:annotation>
      </fbc:geneProduct>
      <fbc:geneProduct fbc:id="G_LAR_RS03935" fbc:label="LAR_RS03935" fbc:name="RLRE01664" metaid="G_LAR_RS03935">
        <sbml:annotation xmlns:sbml="http://www.sbml.org/sbml/level3/version1/core">
          <rdf:RDF xmlns:rdf="http://www.w3.org/1999/02/22-rdf-syntax-ns#">
            <rdf:Description rdf:about="#G_LAR_RS03935">
              <bqbiol:is xmlns:bqbiol="http://biomodels.net/biology-qualifiers/">
                <rdf:Bag>
                  <rdf:li rdf:resource="http://identifiers.org/Protein_sequence/MKGFKHLLLLMVIAFPILCTPITALAANESSSTSSSSANNPSQVASNDSVQKIKQKGTLVVGMSADYPPYEFTTKENGKTKYVGFEVSLAKQFAKDLGVKLVIKNMDFDSLLVALETGKIDAIISGMNVTAERKKSVDFSNTYYSGDSYFLINKGDKDKLVNVKSFNGKNVGAQNGTLQSTLISKEMPKANGKGLAKLSSLVIGLQSHKYDGILMDAATAKAYAANNSNLYAFNSKLPNTAGGIAMAFPKGDTSLVNAANQTIKKVNKEQLINKKWIPEASQYMKSYKKQNTVLSYWRYFAKGIKYTLIITVVSVIFGFLLGTLFALMRLSKNKFLHSIAVCYIEFLRGTPMMVQIMFVYFGIGALIQSLPALLAGIIAVSLNSGAYVAEIIRSGIQSIPLGQTEAARSLGMSKNETFRYVIMPQALKNIWPALGNELITLLKDSSLVSVIGVSELMYQTQLVQSATYKGVLPLFITMIIYFILTFTLSRILFYFEGRMKHAH"/>
                  <rdf:li rdf:resource="http://identifiers.org/annotation/ABC transporter permease"/>
                  <rdf:li rdf:resource="http://identifiers.org/ncbiprotein/WP_003668141.1"/>
                  <rdf:li rdf:resource="http://identifiers.org/old_locus_tag/LAR_0698"/>
                </rdf:Bag>
              </bqbiol:is>
            </rdf:Description>
          </rdf:RDF>
        </sbml:annotation>
      </fbc:geneProduct>
      <fbc:geneProduct fbc:id="G_LAR_RS04840" fbc:label="LAR_RS04840" fbc:name="RLRE00340" metaid="G_LAR_RS04840">
        <sbml:annotation xmlns:sbml="http://www.sbml.org/sbml/level3/version1/core">
          <rdf:RDF xmlns:rdf="http://www.w3.org/1999/02/22-rdf-syntax-ns#">
            <rdf:Description rdf:about="#G_LAR_RS04840">
              <bqbiol:is xmlns:bqbiol="http://biomodels.net/biology-qualifiers/">
                <rdf:Bag>
                  <rdf:li rdf:resource="http://identifiers.org/Protein_sequence/MATAKAHTNIALVKYWGKKDQDLIIPQTDSLSLTLNEFYTTTTVNFDNHLTSDLVAIDQHILSKKEAQKVAHVLDIVRQLSGIKSFARVDSINHVPTAAGLASSASAFAALAGAASVAAGLNLSSRDLSRLARRGSGSATRSIYGGLVEWQKGTDDDSSFAQPVLENVDFPIEMLAVLVDTKKKKVSSRSGMQSSVETSPYYDAWRQVVANDMVAIKKAIKAKDIDQIGHIAEENALRMHALTFSADPGFTYFNGETLTIIKAVEDLRNQGVNCYYTMDAGPNVKVIYDRGNRNKIVEELSNIVGPERLVVSQPGPGIKIWNE"/>
                  <rdf:li rdf:resource="http://identifiers.org/annotation/diphosphomevalonate decarboxylase"/>
                  <rdf:li rdf:resource="http://identifiers.org/ncbiprotein/WP_003667888.1"/>
                  <rdf:li rdf:resource="http://identifiers.org/old_locus_tag/LAR_0861"/>
                </rdf:Bag>
              </bqbiol:is>
            </rdf:Description>
          </rdf:RDF>
        </sbml:annotation>
      </fbc:geneProduct>
      <fbc:geneProduct fbc:id="G_LAR_RS03365" fbc:label="LAR_RS03365" fbc:name="RLRE00625" metaid="G_LAR_RS03365">
        <sbml:annotation xmlns:sbml="http://www.sbml.org/sbml/level3/version1/core">
          <rdf:RDF xmlns:rdf="http://www.w3.org/1999/02/22-rdf-syntax-ns#">
            <rdf:Description rdf:about="#G_LAR_RS03365">
              <bqbiol:is xmlns:bqbiol="http://biomodels.net/biology-qualifiers/">
                <rdf:Bag>
                  <rdf:li rdf:resource="http://identifiers.org/Protein_sequence/MKKVLIAGATGAMGQKAVDLVNSLAGFEITAALAPTLTKENMTDFHLASSVQPYQTLDEIEDGVADIWIDFTLPSAVYQNVKFALEHGMRPIVGTTGLTDEQQADLVRLSEEKQIGGLIAANFGMSAVLLMKFAQEAAKYFPDVEIIEMHHGDKKDAPSGTALSTAKLIDQVRPAHETNPDETESLTGARGGDYHGIKIHAVRLPGYIAHEQVLFGGDGEALTIRQDSFDRQSFMNGVKVALEKVDGLSKLVIGLENIL"/>
                  <rdf:li rdf:resource="http://identifiers.org/annotation/4-hydroxy-tetrahydrodipicolinate reductase"/>
                  <rdf:li rdf:resource="http://identifiers.org/ncbiprotein/WP_003668290.1"/>
                  <rdf:li rdf:resource="http://identifiers.org/old_locus_tag/LAR_0596"/>
                </rdf:Bag>
              </bqbiol:is>
            </rdf:Description>
          </rdf:RDF>
        </sbml:annotation>
      </fbc:geneProduct>
      <fbc:geneProduct fbc:id="G_LAR_RS03755" fbc:label="LAR_RS03755" fbc:name="RLRE00670" metaid="G_LAR_RS03755">
        <sbml:annotation xmlns:sbml="http://www.sbml.org/sbml/level3/version1/core">
          <rdf:RDF xmlns:rdf="http://www.w3.org/1999/02/22-rdf-syntax-ns#">
            <rdf:Description rdf:about="#G_LAR_RS03755">
              <bqbiol:is xmlns:bqbiol="http://biomodels.net/biology-qualifiers/">
                <rdf:Bag>
                  <rdf:li rdf:resource="http://identifiers.org/Protein_sequence/MKQSKVLIPTKKEAPSDAEALSHKMMIRAGYIYQVSAGVWSYLPLAYRVIRKVENIIRDEMDKAGAVEMLMPGLLPADLWKESGRYESYGDNLFKLKDRRDRDFILGPTHEETFTEVLRDSIKSYKKLPLVVYQLQDKFRDEDRPRYGILRGKEFEMLDGYSFSADQEGLDEAYNNQAKAYRNIFDRIGLNYKVILADSGTMGGKNSQEFSAPAEVGEDIIAYTDGDYAANIEKAESKFTGVQQTAVPAPIEKKATPGAHTVYEAAESLDLDPNQVIKSMLYIAKMSEDEYQPVLVLMRGDDEVNEAKVINALDCEELELATEEDAEKYLNAHPGSLGPVGVGEEVKILADNYVKVLVNMACGANEDGYHYVNANIDRDFRVDQFGDFRNVKEGEIAPDGQPLKFTPGIEIGHIFKLGTHYSSKLGAQVLDSNGRLTDVIMGSYGIGVTRLLSAVAEQNADENGLVWPDSIAPFDVHVIPVNAKKEDQMAMADKIDQQLTEAGYEVLVDDRKERAGVKFADSDLIGIPIRVTVGKKAQDGIVEIKIRKTGETVEVKQEELVNTVGILLKQLNEEKNK"/>
                  <rdf:li rdf:resource="http://identifiers.org/annotation/proline--tRNA ligase"/>
                  <rdf:li rdf:resource="http://identifiers.org/ncbiprotein/WP_003668190.1"/>
                  <rdf:li rdf:resource="http://identifiers.org/old_locus_tag/LAR_0666"/>
                </rdf:Bag>
              </bqbiol:is>
            </rdf:Description>
          </rdf:RDF>
        </sbml:annotation>
      </fbc:geneProduct>
      <fbc:geneProduct fbc:id="G_LAR_RS06850" fbc:label="LAR_RS06850" fbc:name="RLRE01598" metaid="G_LAR_RS06850">
        <sbml:annotation xmlns:sbml="http://www.sbml.org/sbml/level3/version1/core">
          <rdf:RDF xmlns:rdf="http://www.w3.org/1999/02/22-rdf-syntax-ns#">
            <rdf:Description rdf:about="#G_LAR_RS06850">
              <bqbiol:is xmlns:bqbiol="http://biomodels.net/biology-qualifiers/">
                <rdf:Bag>
                  <rdf:li rdf:resource="http://identifiers.org/Protein_sequence/MRTYEQINAGFNRQMLGGQRDRVKFLRRILTRLGNPDQRFKIIHIAGTNGKGSTGTMLEQGLQNAGYRVGYFSSPALVDDREQIKVNDHLISKKDFAMTYQKITEHLPADLLPDDITIFEWWTLIMLQYFADQKVDWAVIECGLGGQDDATNIISAPFISVITHIALDHTRILGPTIAKIAQAKAGIIKTGTKQVFLAPHQEKDALTIIREKAQQQKVGLTQADAQSIVDGKAILKVNHKIYKVPFNLLGTFQSENLGTVVSVFNFLYQRRLVTSWQPLLSTLATVKIAGRMQKIADHPPIILDGAHNPDAAKQLTKTISKLPHNKVIMVLGFLADKNISQMVKIYQQMADEIIITTPDHPTRALDASALKSVLPQAIIANNPRQGLVVAKKIAEPNDLIIVTGSFYTIKDIEANLDEK"/>
                  <rdf:li rdf:resource="http://identifiers.org/annotation/bifunctional folylpolyglutamate synthase/dihydrofolate synthase"/>
                  <rdf:li rdf:resource="http://identifiers.org/ncbiprotein/WP_003668526.1"/>
                  <rdf:li rdf:resource="http://identifiers.org/old_locus_tag/LAR_1210"/>
                </rdf:Bag>
              </bqbiol:is>
            </rdf:Description>
          </rdf:RDF>
        </sbml:annotation>
      </fbc:geneProduct>
      <fbc:geneProduct fbc:id="G_LAR_RS02705" fbc:label="LAR_RS02705" fbc:name="RLRE00737" metaid="G_LAR_RS02705">
        <sbml:annotation xmlns:sbml="http://www.sbml.org/sbml/level3/version1/core">
          <rdf:RDF xmlns:rdf="http://www.w3.org/1999/02/22-rdf-syntax-ns#">
            <rdf:Description rdf:about="#G_LAR_RS02705">
              <bqbiol:is xmlns:bqbiol="http://biomodels.net/biology-qualifiers/">
                <rdf:Bag>
                  <rdf:li rdf:resource="http://identifiers.org/Protein_sequence/MIKTYDEALSFIHGRTQFKKIPTLTRMKRFLAELGNPQKGLNYIHVTGTNGKGSTVAMMRSALLESGLTVGSFTSPFITRFNERIEYNGIPISDADLLRLVQKIAPVVKKLDNTLETGGPTEFEIDTALMFCYMAEKKPNVVLLEVGIGGLYDSTNVITPVVSVITTVGWDHMKYLGDTLAKIAAQKAGIIKKSVPVVLGDLPTEARETILADAKEKKSPFFELGKDFTVHKLNGHQFHAKIRYQGKNLKKIETILGLPGDYQIENAAVALMAVELFMEKHGLAIDRRALIAGLENAAWPGRLEEINTTPLVLLDGAHNLPGVQALVHTIKNDFADREVYLLVAILADKQYELMLGELASLGNVHLTVTHFAGPGPKRPSADLAKAIADIPTKYPIQTINDWQLGIGQVASQMSADDVMIITGSLYFVSDVRKFFLN"/>
                  <rdf:li rdf:resource="http://identifiers.org/annotation/bifunctional folylpolyglutamate synthase/dihydrofolate synthase"/>
                  <rdf:li rdf:resource="http://identifiers.org/ncbiprotein/WP_003667604.1"/>
                  <rdf:li rdf:resource="http://identifiers.org/old_locus_tag/LAR_0496"/>
                </rdf:Bag>
              </bqbiol:is>
            </rdf:Description>
          </rdf:RDF>
        </sbml:annotation>
      </fbc:geneProduct>
      <fbc:geneProduct fbc:id="G_LAR_RS05845" fbc:label="LAR_RS05845" fbc:name="RLRE01382" metaid="G_LAR_RS05845">
        <sbml:annotation xmlns:sbml="http://www.sbml.org/sbml/level3/version1/core">
          <rdf:RDF xmlns:rdf="http://www.w3.org/1999/02/22-rdf-syntax-ns#">
            <rdf:Description rdf:about="#G_LAR_RS05845">
              <bqbiol:is xmlns:bqbiol="http://biomodels.net/biology-qualifiers/">
                <rdf:Bag>
                  <rdf:li rdf:resource="http://identifiers.org/Protein_sequence/MTEFTKRTTSPFRFDIVGSFLRPKELKEARAKYQAGQITKAELTAIEDKAIIDLIKKEEAAGLHAVTDGEFRRSWWHLDFIWGLEGIEQSTSNTGYEFHDETTRAETAKLVGKVSGNNHPFVEHFKFTRDHVSTGTQVKQTIPSPAQAFFEFLRPENIASVNKYYPSFDAFAADLVTAYRQVIADLYAAGCRTLQLDDCTWSAYADFAQHPEHIKSAGFNIQQLEKLEETSVELNNTIISDQPHDLTINTHDCRGNYHSTWAATGGYGPVADPLFTKENVTAFYLEYDTERAGGFEPLEKVPNDKYVVLGLVTSKSGQLEDREVIINRIHEAAKFHPLDKLCLSPQCGFASTEEGNILTEKQQWAKIALIKDIAKEVWG"/>
                  <rdf:li rdf:resource="http://identifiers.org/annotation/5-methyltetrahydropteroyltriglutamate-- homocysteine S-methyltransferase"/>
                  <rdf:li rdf:resource="http://identifiers.org/ncbiprotein/WP_003666999.1"/>
                  <rdf:li rdf:resource="http://identifiers.org/old_locus_tag/LAR_1028"/>
                </rdf:Bag>
              </bqbiol:is>
            </rdf:Description>
          </rdf:RDF>
        </sbml:annotation>
      </fbc:geneProduct>
      <fbc:geneProduct fbc:id="G_LAR_RS09885" fbc:label="LAR_RS09885" fbc:name="RLRE00087" metaid="G_LAR_RS09885">
        <sbml:annotation xmlns:sbml="http://www.sbml.org/sbml/level3/version1/core">
          <rdf:RDF xmlns:rdf="http://www.w3.org/1999/02/22-rdf-syntax-ns#">
            <rdf:Description rdf:about="#G_LAR_RS09885">
              <bqbiol:is xmlns:bqbiol="http://biomodels.net/biology-qualifiers/">
                <rdf:Bag>
                  <rdf:li rdf:resource="http://identifiers.org/Protein_sequence/MTEFTTRTTSPFRYDIVGSFLRPQELKEARAKFANGEITQADLTAVEDKAIINLIKQEEAAGLKAVTDGEFRRSWWHLDFFWGLNGVKKATLKEGYKFADEETRPETAQITGKISGENHPFVEHFKFTQAHTSDGVQVKQTIPAPAQFLEEFLRPENQANAKEFYPNQEDLDHDVATAYHQVIEDLYAAGCRTLQLDDCTWGISVNAFANLKKKDPNADVSQLEALQKRFLKVNNDAIANLPADLTINTHVCRGNYHSTWAAAGGYGPVADTLFAKENVTAFYLEYDSERAGGFEPLSKVPDDKYVVLGLITSKSGELEDKEAIIKRIHEAAQFHPLDKLCLSPQCGFASTEEGNILTEEQQWKKVALVKEIATEVWG"/>
                  <rdf:li rdf:resource="http://identifiers.org/annotation/5-methyltetrahydropteroyltriglutamate-- homocysteine S-methyltransferase"/>
                  <rdf:li rdf:resource="http://identifiers.org/ncbiprotein/WP_003669376.1"/>
                  <rdf:li rdf:resource="http://identifiers.org/old_locus_tag/LAR_1752"/>
                </rdf:Bag>
              </bqbiol:is>
            </rdf:Description>
          </rdf:RDF>
        </sbml:annotation>
      </fbc:geneProduct>
      <fbc:geneProduct fbc:id="G_LAR_RS08620" fbc:label="LAR_RS08620" fbc:name="RLRE01043" metaid="G_LAR_RS08620">
        <sbml:annotation xmlns:sbml="http://www.sbml.org/sbml/level3/version1/core">
          <rdf:RDF xmlns:rdf="http://www.w3.org/1999/02/22-rdf-syntax-ns#">
            <rdf:Description rdf:about="#G_LAR_RS08620">
              <bqbiol:is xmlns:bqbiol="http://biomodels.net/biology-qualifiers/">
                <rdf:Bag>
                  <rdf:li rdf:resource="http://identifiers.org/Protein_sequence/MDEWMNYEQFDRQTWHGFFPTDSVRLTQGNLDEIKSLNDRISIEDVQDVYLPLIKLIQLRYQNFLEWQMQKANFLQRSTMRIPYIIGIAGSVAVGKSTIARLISILLNKMLPDKRVELMTTDGFLYPNAELKRRGIMDRKGFPESYDMERLLKFLNDVKAGEPVVKAPTYSHQVYDVQLDKPLVIDSPDILIVEGINTLQLPSNQQLYVSDYFDWSLYVDADPDLIEHWYLQRFGMLLDTAFTDPSNYYYPYSKGDRQEAFKMAKYVWQRVDLPNLREFILPTKSRADVILHKTTGHVVDKLYLRRG"/>
                  <rdf:li rdf:resource="http://identifiers.org/annotation/type I pantothenate kinase"/>
                  <rdf:li rdf:resource="http://identifiers.org/ncbiprotein/WP_003669003.1"/>
                  <rdf:li rdf:resource="http://identifiers.org/old_locus_tag/LAR_1512"/>
                </rdf:Bag>
              </bqbiol:is>
            </rdf:Description>
          </rdf:RDF>
        </sbml:annotation>
      </fbc:geneProduct>
      <fbc:geneProduct fbc:id="G_LAR_RS05235" fbc:label="LAR_RS05235" fbc:name="RLRE01404" metaid="G_LAR_RS05235">
        <sbml:annotation xmlns:sbml="http://www.sbml.org/sbml/level3/version1/core">
          <rdf:RDF xmlns:rdf="http://www.w3.org/1999/02/22-rdf-syntax-ns#">
            <rdf:Description rdf:about="#G_LAR_RS05235">
              <bqbiol:is xmlns:bqbiol="http://biomodels.net/biology-qualifiers/">
                <rdf:Bag>
                  <rdf:li rdf:resource="http://identifiers.org/Protein_sequence/MEFKEIQTLMQYFEDSDIRELEINQDSFQLYLSKNKQTHKHEDLITTEKTEQTTSVKKKANEQPTLPSQNITAPLVGTVYLQPTPDADPYVRSGDHVKKGDVVCVIEAMKMMTEIKSPFNGIVTSICVSNEELVEVEQPLFSVQEDKDND"/>
                  <rdf:li rdf:resource="http://identifiers.org/annotation/acetyl-CoA carboxylase biotin carboxyl carrier protein subunit"/>
                  <rdf:li rdf:resource="http://identifiers.org/ncbiprotein/WP_003667760.1"/>
                  <rdf:li rdf:resource="http://identifiers.org/old_locus_tag/LAR_0922"/>
                </rdf:Bag>
              </bqbiol:is>
            </rdf:Description>
          </rdf:RDF>
        </sbml:annotation>
      </fbc:geneProduct>
      <fbc:geneProduct fbc:id="G_LAR_RS05225" fbc:label="LAR_RS05225" fbc:name="RLRE01402" metaid="G_LAR_RS05225">
        <sbml:annotation xmlns:sbml="http://www.sbml.org/sbml/level3/version1/core">
          <rdf:RDF xmlns:rdf="http://www.w3.org/1999/02/22-rdf-syntax-ns#">
            <rdf:Description rdf:about="#G_LAR_RS05225">
              <bqbiol:is xmlns:bqbiol="http://biomodels.net/biology-qualifiers/">
                <rdf:Bag>
                  <rdf:li rdf:resource="http://identifiers.org/Protein_sequence/MFSKVLVANRGEIAVRIIRSLRELGIKTVAIYSTADRESLHVQLADEAVCVGTARAQDSYLNAKNILEAALGTGAQAIHPGFGFLSENAEFATMCEECGITFIGPQASVIDLMGNKEHAREQMKKSGVPVIPGSDDYITNVNDAVEVANKIGYPILLKAAAGGGGKGIRRINDHNQMRQIFSEAQNEARLSFNDDRMYLEKIMENVKHIEVQVFRDNFGNAVFFPERDCSIQRNKQKLIEESPCVLVNEQERKTLGQITMRAINVINYHNTGTIEFLMDKDHHFYFMEMNTRIQVEHTVTEMVTGIDLVKAQVIVAANEPLPFTQQDIQVHGHAIECRINAENPKQNFMPVTGTINYLYLPVGNLGMRIDTAIYPGSKITPYYDSMIAKVIALGQDRQEAIEKIKRLLNEMVIMGVTTNQNFHLAILNNPKFLAGTASTTFLEDSFLPQWKKGLTA"/>
                  <rdf:li rdf:resource="http://identifiers.org/annotation/acetyl-CoA carboxylase biotin carboxylase subunit"/>
                  <rdf:li rdf:resource="http://identifiers.org/ncbiprotein/WP_003667763.1"/>
                  <rdf:li rdf:resource="http://identifiers.org/old_locus_tag/LAR_0920"/>
                </rdf:Bag>
              </bqbiol:is>
            </rdf:Description>
          </rdf:RDF>
        </sbml:annotation>
      </fbc:geneProduct>
      <fbc:geneProduct fbc:id="G_LAR_RS05220" fbc:label="LAR_RS05220" fbc:name="RLRE01401" metaid="G_LAR_RS05220">
        <sbml:annotation xmlns:sbml="http://www.sbml.org/sbml/level3/version1/core">
          <rdf:RDF xmlns:rdf="http://www.w3.org/1999/02/22-rdf-syntax-ns#">
            <rdf:Description rdf:about="#G_LAR_RS05220">
              <bqbiol:is xmlns:bqbiol="http://biomodels.net/biology-qualifiers/">
                <rdf:Bag>
                  <rdf:li rdf:resource="http://identifiers.org/Protein_sequence/MEEGADSVKLYDQNNTLSERHIKADKNADERVPDQMWLRCPHCHQLLFAKQLTQYAVCPNCDYGLRIPARHRLSWLVDSFKEFDKDLQTKNPLHFPGYQEKISKLQRQTKLNDSVLTGEASINDQLFSLGIMDPTFIMGSLGTVTGEKITRLFEYATTHRQAVVLFTASGGARMQEGIMSLMQMAKVSQAINEHAAAGLLYIVVLTDPTTGGVTASFAMDGDIILAEPHALVGFAGRRVIEQTIHQQIPIDLQSAENILHHGFIDRIVKRQDEKKLLEWLLKTGSVANE"/>
                  <rdf:li rdf:resource="http://identifiers.org/annotation/acetyl-CoA carboxylase carboxyl transferase subunit beta"/>
                  <rdf:li rdf:resource="http://identifiers.org/ncbiprotein/WP_003667765.1"/>
                  <rdf:li rdf:resource="http://identifiers.org/old_locus_tag/LAR_0919"/>
                </rdf:Bag>
              </bqbiol:is>
            </rdf:Description>
          </rdf:RDF>
        </sbml:annotation>
      </fbc:geneProduct>
      <fbc:geneProduct fbc:id="G_LAR_RS03970" fbc:label="LAR_RS03970" fbc:name="RLRE00830" metaid="G_LAR_RS03970">
        <sbml:annotation xmlns:sbml="http://www.sbml.org/sbml/level3/version1/core">
          <rdf:RDF xmlns:rdf="http://www.w3.org/1999/02/22-rdf-syntax-ns#">
            <rdf:Description rdf:about="#G_LAR_RS03970">
              <bqbiol:is xmlns:bqbiol="http://biomodels.net/biology-qualifiers/">
                <rdf:Bag>
                  <rdf:li rdf:resource="http://identifiers.org/Protein_sequence/MAHSTAQKILWQLLSAPDSWISGNDLAKRFNISRESVWKAINGLRKSGNNIESRRNLGYRFTGNSRLSADIIDFYTHNHFTNRLYVEDQVSSTQSVAKAFLSHHLVSAPTVFIADYQIAGYGRQGRSFYSPAATGLYFSMILPSPTDKPLQAGLMTTTFAVLIGEVLKQFFPAQDFRYKWVNDIYLNHKKVGGILTEAVVDLESRTTTSLVVGIGLNITTKEFPLDLKDKATGIAPADRNLLVSRLIETIANNYSDYDNPQYLEQYRQGSMILGQKVDLLVNGEAIAGIAKKIENDGALTIRLADGKTKTFNSGEVVKVNFEK"/>
                  <rdf:li rdf:resource="http://identifiers.org/annotation/biotin--[acetyl-CoA-carboxylase] ligase"/>
                  <rdf:li rdf:resource="http://identifiers.org/ncbiprotein/WP_011953440.1"/>
                  <rdf:li rdf:resource="http://identifiers.org/old_locus_tag/LAR_0705"/>
                </rdf:Bag>
              </bqbiol:is>
            </rdf:Description>
          </rdf:RDF>
        </sbml:annotation>
      </fbc:geneProduct>
      <fbc:geneProduct fbc:id="G_LAR_RS05215" fbc:label="LAR_RS05215" fbc:name="RLRE01400" metaid="G_LAR_RS05215">
        <sbml:annotation xmlns:sbml="http://www.sbml.org/sbml/level3/version1/core">
          <rdf:RDF xmlns:rdf="http://www.w3.org/1999/02/22-rdf-syntax-ns#">
            <rdf:Description rdf:about="#G_LAR_RS05215">
              <bqbiol:is xmlns:bqbiol="http://biomodels.net/biology-qualifiers/">
                <rdf:Bag>
                  <rdf:li rdf:resource="http://identifiers.org/Protein_sequence/MNEQLSASEIVKRARNDNKITGMEIIQNIFPDFVELRGDRAGGDDPAIIGGIATFHQQAVTVITTDRGKTTEEKIIKHFGSPMPSGYRKALRLIKQAAKFKRPVFCFVNTAGAFPSKEAEENGQGSAIAQNILQISQLAIPIITIIYGEGGSGGALALACGDEVWMLENSTYSILSPEGFASIMWKDSTKADKAAELMQMVPQALLKQGIIEGIIPESEKHQQTCKNIEQVLLKRLNKLQELSSNQLLANRKKRYRKF"/>
                  <rdf:li rdf:resource="http://identifiers.org/annotation/acetyl-CoA carboxylase carboxyl transferase subunit alpha"/>
                  <rdf:li rdf:resource="http://identifiers.org/ncbiprotein/WP_003667767.1"/>
                  <rdf:li rdf:resource="http://identifiers.org/old_locus_tag/LAR_0918"/>
                </rdf:Bag>
              </bqbiol:is>
            </rdf:Description>
          </rdf:RDF>
        </sbml:annotation>
      </fbc:geneProduct>
      <fbc:geneProduct fbc:id="G_LAR_RS03305" fbc:label="LAR_RS03305" fbc:name="RLRE00637" metaid="G_LAR_RS03305">
        <sbml:annotation xmlns:sbml="http://www.sbml.org/sbml/level3/version1/core">
          <rdf:RDF xmlns:rdf="http://www.w3.org/1999/02/22-rdf-syntax-ns#">
            <rdf:Description rdf:about="#G_LAR_RS03305">
              <bqbiol:is xmlns:bqbiol="http://biomodels.net/biology-qualifiers/">
                <rdf:Bag>
                  <rdf:li rdf:resource="http://identifiers.org/Protein_sequence/MEFTKTVQISGDKDKYTISPEIKKYALLDLGFEQTNRGNFEYLGSLDTDNPFKPVARLRILINSDLDGFKMETLSGNGLRKINIFNHQRAAEFIQQYHYILDEMVARQIFTK"/>
                  <rdf:li rdf:resource="http://identifiers.org/annotation/cysteine desulfurase"/>
                  <rdf:li rdf:resource="http://identifiers.org/ncbiprotein/WP_011953428.1"/>
                  <rdf:li rdf:resource="http://identifiers.org/old_locus_tag/LAR_0584"/>
                </rdf:Bag>
              </bqbiol:is>
            </rdf:Description>
          </rdf:RDF>
        </sbml:annotation>
      </fbc:geneProduct>
      <fbc:geneProduct fbc:id="G_LAR_RS00885" fbc:label="LAR_RS00885" fbc:name="RLRE01102" metaid="G_LAR_RS00885">
        <sbml:annotation xmlns:sbml="http://www.sbml.org/sbml/level3/version1/core">
          <rdf:RDF xmlns:rdf="http://www.w3.org/1999/02/22-rdf-syntax-ns#">
            <rdf:Description rdf:about="#G_LAR_RS00885">
              <bqbiol:is xmlns:bqbiol="http://biomodels.net/biology-qualifiers/">
                <rdf:Bag>
                  <rdf:li rdf:resource="http://identifiers.org/Protein_sequence/MRKPFIAANWKMHKNVQESVEFVDAIKGKLPDPQEVEVGIAAQAFALPSMVQAADDSGLKIIAQNAAAEYSGAFTGEISLRGLADAGVSYVMLGHIERRHLFHEDNELVNRKVLAALQMGVTPIICTDETMVQKEVNGEIHYVFQQLMSVLRGVSLDQIKNVVVSYEPSWAVGYGQHANPVLAEEGCRQIRRTIADNYTYEIADKIRILYGGSVNPDNIGMIMNKPDVDGVLIGRASLDVDNFLRMVNYLKNDQEK"/>
                  <rdf:li rdf:resource="http://identifiers.org/annotation/triose-phosphate isomerase"/>
                  <rdf:li rdf:resource="http://identifiers.org/ncbiprotein/WP_003667130.1"/>
                  <rdf:li rdf:resource="http://identifiers.org/old_locus_tag/LAR_0162"/>
                </rdf:Bag>
              </bqbiol:is>
            </rdf:Description>
          </rdf:RDF>
        </sbml:annotation>
      </fbc:geneProduct>
      <fbc:geneProduct fbc:id="G_LAR_RS01225" fbc:label="LAR_RS01225" fbc:name="RLRE00788" metaid="G_LAR_RS01225">
        <sbml:annotation xmlns:sbml="http://www.sbml.org/sbml/level3/version1/core">
          <rdf:RDF xmlns:rdf="http://www.w3.org/1999/02/22-rdf-syntax-ns#">
            <rdf:Description rdf:about="#G_LAR_RS01225">
              <bqbiol:is xmlns:bqbiol="http://biomodels.net/biology-qualifiers/">
                <rdf:Bag>
                  <rdf:li rdf:resource="http://identifiers.org/Protein_sequence/MRKPFIIANWKMNKNVHESVAFVKAIKEKLPADKEIGIAAQAVSLYNMKKVASSSNLQIIAQNASAELEGPYTGEISMRSLADAGVTYVMLGHLERRRLFNESNDSINQKVLAALNAGIIPIICTDEEMVQTEVNGQIHYVFRQLKSVLKGVPANKLSQIVISYEPSWAVGSTHQANPDIAEEGCQAIRQSLVEMYGNEIGEQVRILYGGSVNPENIGQIMSKPNVDGALIGRASLEIESFLQMINYIELASKQKLQVI"/>
                  <rdf:li rdf:resource="http://identifiers.org/annotation/triose-phosphate isomerase"/>
                  <rdf:li rdf:resource="http://identifiers.org/ncbiprotein/WP_003667227.1"/>
                  <rdf:li rdf:resource="http://identifiers.org/old_locus_tag/LAR_0228"/>
                </rdf:Bag>
              </bqbiol:is>
            </rdf:Description>
          </rdf:RDF>
        </sbml:annotation>
      </fbc:geneProduct>
      <fbc:geneProduct fbc:id="G_LAR_RS09110" fbc:label="LAR_RS09110" fbc:name="RLRE00264" metaid="G_LAR_RS09110">
        <sbml:annotation xmlns:sbml="http://www.sbml.org/sbml/level3/version1/core">
          <rdf:RDF xmlns:rdf="http://www.w3.org/1999/02/22-rdf-syntax-ns#">
            <rdf:Description rdf:about="#G_LAR_RS09110">
              <bqbiol:is xmlns:bqbiol="http://biomodels.net/biology-qualifiers/">
                <rdf:Bag>
                  <rdf:li rdf:resource="http://identifiers.org/Protein_sequence/MRDDEFLRNKVPMTKSEVRAISIDKLELNDKNTFLDIGAGTGSISIQAAREFPNLNVTAIEMNNAGIDIIKQNINKFNLHNINLIKGIAPQDIPNQKYDAIFVGGSGAQLDGIVKFASTHLNVNGTIVLNFILFENAMQVEKLLTSAGFKEIEMVEVGVLRWHQLGKGHFFKPNNPTIIVNAKK"/>
                  <rdf:li rdf:resource="http://identifiers.org/annotation/decarboxylating cobalt-precorrin-6B (C(15))-methyltransferase"/>
                  <rdf:li rdf:resource="http://identifiers.org/ncbiprotein/WP_003669148.1"/>
                  <rdf:li rdf:resource="http://identifiers.org/old_locus_tag/LAR_1605"/>
                </rdf:Bag>
              </bqbiol:is>
            </rdf:Description>
          </rdf:RDF>
        </sbml:annotation>
      </fbc:geneProduct>
      <fbc:geneProduct fbc:id="G_LAR_RS09115" fbc:label="LAR_RS09115" fbc:name="RLRE00263" metaid="G_LAR_RS09115">
        <sbml:annotation xmlns:sbml="http://www.sbml.org/sbml/level3/version1/core">
          <rdf:RDF xmlns:rdf="http://www.w3.org/1999/02/22-rdf-syntax-ns#">
            <rdf:Description rdf:about="#G_LAR_RS09115">
              <bqbiol:is xmlns:bqbiol="http://biomodels.net/biology-qualifiers/">
                <rdf:Bag>
                  <rdf:li rdf:resource="http://identifiers.org/Protein_sequence/MIVVLGIGPGNENYRLQGMTKYLSKADIVIGSKRQLMTIPAVPASKKMALPRLAALKTYFEEHPEQNNVLLASGDPLLYGIGTWITANIHNQKIKIIPGISSIQYMFHQLELSMNDCYLTSSHGRTPDFDFLLQHSKVGMVTDQQLGPFEIGQEIKKRGLHRKIYVGERLSYPDEKITQYDETTIEQRRYEMNVVIITNA"/>
                  <rdf:li rdf:resource="http://identifiers.org/annotation/cobalt-precorrin-7 (C(5))-methyltransferase"/>
                  <rdf:li rdf:resource="http://identifiers.org/ncbiprotein/WP_003669150.1"/>
                  <rdf:li rdf:resource="http://identifiers.org/old_locus_tag/LAR_1606"/>
                </rdf:Bag>
              </bqbiol:is>
            </rdf:Description>
          </rdf:RDF>
        </sbml:annotation>
      </fbc:geneProduct>
      <fbc:geneProduct fbc:id="G_LAR_RS05860" fbc:label="LAR_RS05860" fbc:name="RLRE01385" metaid="G_LAR_RS05860">
        <sbml:annotation xmlns:sbml="http://www.sbml.org/sbml/level3/version1/core">
          <rdf:RDF xmlns:rdf="http://www.w3.org/1999/02/22-rdf-syntax-ns#">
            <rdf:Description rdf:about="#G_LAR_RS05860">
              <bqbiol:is xmlns:bqbiol="http://biomodels.net/biology-qualifiers/">
                <rdf:Bag>
                  <rdf:li rdf:resource="http://identifiers.org/Protein_sequence/MKQHFFHTYPAINNALGKVNQTINDRITIKNTQLHDALQQMASNGGKYLRPAFFLLFANINHQTADEQEKLIKIASSLEVLHMATLIHDDIIDDSPKRRGAVSVQAAFGKDTAVYTGDFLFTIFFDLLVETMTGSAYLTRNARTMRKILTGELGQMDNRFDLDQSLLDYYRNVNGKTAAIFSLAAEEGAYFGHADHRTINLAKRIGQNIGISFQILDDILDYSGDERLNKPVLEDLATGVYSLPLLLTLQNHRHELEPLLAKKRQMTIEDIEKVQKIVVTHGGVEQAQEIATKFTQKAQTEIDELADKHTRKMLKLVANKLLTRVN"/>
                  <rdf:li rdf:resource="http://identifiers.org/annotation/farnesyl pyrophosphate synthetase"/>
                  <rdf:li rdf:resource="http://identifiers.org/ncbiprotein/WP_003666994.1"/>
                  <rdf:li rdf:resource="http://identifiers.org/old_locus_tag/LAR_1031"/>
                </rdf:Bag>
              </bqbiol:is>
            </rdf:Description>
          </rdf:RDF>
        </sbml:annotation>
      </fbc:geneProduct>
      <fbc:geneProduct fbc:id="G_LAR_RS06360" fbc:label="LAR_RS06360" fbc:name="RLRE01562" metaid="G_LAR_RS06360">
        <sbml:annotation xmlns:sbml="http://www.sbml.org/sbml/level3/version1/core">
          <rdf:RDF xmlns:rdf="http://www.w3.org/1999/02/22-rdf-syntax-ns#">
            <rdf:Description rdf:about="#G_LAR_RS06360">
              <bqbiol:is xmlns:bqbiol="http://biomodels.net/biology-qualifiers/">
                <rdf:Bag>
                  <rdf:li rdf:resource="http://identifiers.org/Protein_sequence/MSTPLPILKEQIENYLSKSLAADVDQATLRDAMNYSLMAGGKRLRPALTLATIEMLGGTLNDDLLRAASALELLHTYSLIHDDLPAMDNDDLRRGKPTNHCKFGAGMATLAGDGLLTMAFQWVADNHLPANIRSQLTLELAKAAGPSGMVAGQARDIEGEHQHLTLNQLRYLHRQKTGELIRYAVLAGGIMMDQSAEIKQELAAFGENYGLAFQIYDDLMDVLSTTEEMGKAVHKDADEQKNTYPGLLGVDGAKEQLQIALAAAGQNQKNLEKLTGKSFAGYDDFLAYFK"/>
                  <rdf:li rdf:resource="http://identifiers.org/annotation/polyprenyl synthetase family protein"/>
                  <rdf:li rdf:resource="http://identifiers.org/ncbiprotein/WP_003668404.1"/>
                  <rdf:li rdf:resource="http://identifiers.org/old_locus_tag/LAR_1113"/>
                </rdf:Bag>
              </bqbiol:is>
            </rdf:Description>
          </rdf:RDF>
        </sbml:annotation>
      </fbc:geneProduct>
      <fbc:geneProduct fbc:id="G_LAR_RS03690" fbc:label="LAR_RS03690" fbc:name="RLRE00916" metaid="G_LAR_RS03690">
        <sbml:annotation xmlns:sbml="http://www.sbml.org/sbml/level3/version1/core">
          <rdf:RDF xmlns:rdf="http://www.w3.org/1999/02/22-rdf-syntax-ns#">
            <rdf:Description rdf:about="#G_LAR_RS03690">
              <bqbiol:is xmlns:bqbiol="http://biomodels.net/biology-qualifiers/">
                <rdf:Bag>
                  <rdf:li rdf:resource="http://identifiers.org/Protein_sequence/MLYTFLVKIVNPFLNLINGRPKIYNRENIPEGNYIIIAPHRTWMDPVLLALAVWPKKFSFMAKKELFKNPIASKFLKALNAYPVDRKNPGPSAIKKPVTILKKTDLSTIIFPSGSRYSSKLKGGATVIAKMANVPLVPAVYQGPLKFGQLFTRKPRQIAFGKPIYIDRKQRLTPEVQADLEKQMQDAFDQLDRQIDPNYKYIVPPKPKNDEF"/>
                  <rdf:li rdf:resource="http://identifiers.org/annotation/1-acyl-sn-glycerol-3-phosphate acyltransferase"/>
                  <rdf:li rdf:resource="http://identifiers.org/ncbiprotein/WP_003668200.1"/>
                  <rdf:li rdf:resource="http://identifiers.org/old_locus_tag/LAR_0653"/>
                </rdf:Bag>
              </bqbiol:is>
            </rdf:Description>
          </rdf:RDF>
        </sbml:annotation>
      </fbc:geneProduct>
      <fbc:geneProduct fbc:id="G_LAR_RS00250" fbc:label="LAR_RS00250" fbc:name="RLRE00851" metaid="G_LAR_RS00250">
        <sbml:annotation xmlns:sbml="http://www.sbml.org/sbml/level3/version1/core">
          <rdf:RDF xmlns:rdf="http://www.w3.org/1999/02/22-rdf-syntax-ns#">
            <rdf:Description rdf:about="#G_LAR_RS00250">
              <bqbiol:is xmlns:bqbiol="http://biomodels.net/biology-qualifiers/">
                <rdf:Bag>
                  <rdf:li rdf:resource="http://identifiers.org/Protein_sequence/MALTWTIIWWCLLLVILVNEIAAIYTVFREKRDIAATWAWLLVLMLIPGIGFILYAFFGRKLPHKQLARIKSQTQLKLKQALEKQKQQFINMPKPKDQTVQIYRRTIMLFQSIDDSFLTRHNTVNIFTNGNVLFKQMFDDIAAAKKSIHIEFYTIYNDQIGNELRTLLEQKAAEGVEVRVLYDSWGSMGVWPSFYDHLREVGGYAAPFLMSRSNFFDFRINYRDHRKIVVLDGEIGYVGGFNVGDQYLGRVPKFGPWRDTHLRIVGGGVYGLQRRFIGDWNASMKKDKDKIVHYHPYFQPIRVHGDVALQTVSSGPEAPLEKIKMGYLRLINAAQDHIWIQTPYLIPDDSILDALKVAAHSGIDVRIMIPSMPDHAFVYRATQYYARELANHGVTIYYYQKGFLHAKTMMIDGRMASVGSANLDFRSFKLNFEINAFIYNQNTVDDLEQIFVNDIRECRVITPAMFAEQPRWLRVKQTVSRLLSPIL"/>
                  <rdf:li rdf:resource="http://identifiers.org/annotation/cardiolipin synthase"/>
                  <rdf:li rdf:resource="http://identifiers.org/ncbiprotein/WP_003669563.1"/>
                  <rdf:li rdf:resource="http://identifiers.org/old_locus_tag/LAR_0046"/>
                </rdf:Bag>
              </bqbiol:is>
            </rdf:Description>
          </rdf:RDF>
        </sbml:annotation>
      </fbc:geneProduct>
      <fbc:geneProduct fbc:id="G_LAR_RS09485" fbc:label="LAR_RS09485" fbc:name="RLRE00009" metaid="G_LAR_RS09485">
        <sbml:annotation xmlns:sbml="http://www.sbml.org/sbml/level3/version1/core">
          <rdf:RDF xmlns:rdf="http://www.w3.org/1999/02/22-rdf-syntax-ns#">
            <rdf:Description rdf:about="#G_LAR_RS09485">
              <bqbiol:is xmlns:bqbiol="http://biomodels.net/biology-qualifiers/">
                <rdf:Bag>
                  <rdf:li rdf:resource="http://identifiers.org/Protein_sequence/MDIVWTWDVVRRIIEVLWLINIAFAVWTVFRSRRDIASTWAWLLVLTILPVVGFILYLFVGRQLSHDEIFSIQDEQKQLRTKYLEKQRKLSEEHELMPKGSRLSRDRQLVNLFLSLNDSVVTFNNKVHVFIDGKKKFDKLIDDINHATDHVYIEYYSFYADNLGKRVLAALEDAAARGVKVRVLYDLSGSHGTTFKFFKHLEELGGEAQAFIAAAKAYFQTPRLNYHLHRKLAIIDGKIGYIGGFNIGDQYLGEDPKFGYWRDTHLRVVGQATMMMTVRFAMDWNTTCRKTHKKKIDLEKEFKNFELVAPDGDPDEVPMQIVSSGPDNENYSIRRGYESIISSARKYVYIQSPYLIPEDSVLEALVIAARSGIDVRIMIPCMPDHPFVYRATEYYAKYLVNNGVKVYKYDNGFIHSKTMVSGSNIASVGSANMDYRSFRLNFEVNAFAYNEKLTAQLKKDFENDMKKSTLLTPEYFANQSKWRKFKQYFSRLLSPIL"/>
                  <rdf:li rdf:resource="http://identifiers.org/annotation/cardiolipin synthase"/>
                  <rdf:li rdf:resource="http://identifiers.org/ncbiprotein/WP_003669264.1"/>
                  <rdf:li rdf:resource="http://identifiers.org/old_locus_tag/LAR_1678"/>
                </rdf:Bag>
              </bqbiol:is>
            </rdf:Description>
          </rdf:RDF>
        </sbml:annotation>
      </fbc:geneProduct>
      <fbc:geneProduct fbc:id="G_LAR_RS01050" fbc:label="LAR_RS01050" fbc:name="RLRE01068" metaid="G_LAR_RS01050">
        <sbml:annotation xmlns:sbml="http://www.sbml.org/sbml/level3/version1/core">
          <rdf:RDF xmlns:rdf="http://www.w3.org/1999/02/22-rdf-syntax-ns#">
            <rdf:Description rdf:about="#G_LAR_RS01050">
              <bqbiol:is xmlns:bqbiol="http://biomodels.net/biology-qualifiers/">
                <rdf:Bag>
                  <rdf:li rdf:resource="http://identifiers.org/Protein_sequence/MVKDEYTLVLVKPDGVKTRHIGDIITRIERKGYNIEALKMINPSEEKLRQHYFDKVDKPFFPELLEYMTEGPIVGIVVSGTNVIQAIHNMAGATNPGEAEWGTIRGDYGREWPDGNLRNIIHTSDNVDSATREIGIWFPEFDIKDKQ"/>
                  <rdf:li rdf:resource="http://identifiers.org/annotation/nucleoside-diphosphate kinase"/>
                  <rdf:li rdf:resource="http://identifiers.org/ncbiprotein/WP_003667174.1"/>
                  <rdf:li rdf:resource="http://identifiers.org/old_locus_tag/LAR_0192"/>
                </rdf:Bag>
              </bqbiol:is>
            </rdf:Description>
          </rdf:RDF>
        </sbml:annotation>
      </fbc:geneProduct>
      <fbc:geneProduct fbc:id="G_LAR_RS06375" fbc:label="LAR_RS06375" fbc:name="RLRE01566" metaid="G_LAR_RS06375">
        <sbml:annotation xmlns:sbml="http://www.sbml.org/sbml/level3/version1/core">
          <rdf:RDF xmlns:rdf="http://www.w3.org/1999/02/22-rdf-syntax-ns#">
            <rdf:Description rdf:about="#G_LAR_RS06375">
              <bqbiol:is xmlns:bqbiol="http://biomodels.net/biology-qualifiers/">
                <rdf:Bag>
                  <rdf:li rdf:resource="http://identifiers.org/Protein_sequence/MTTIIDGKALAKKINSQTKELVAQLKEKQNIIPGIAVVIAGDDVASLIYTRNKHNKAIKLGINSVLKKFPADVSQAELLAEIEKLNHDDTIDAILVQQPLPPQLDPEVITNAILPTKDVDGLNPLNLGKLFANQHGNYPVACTPRGIMRMLAEYNIDLQGKNAVIVGRSILVGKPLLALLNNANATVTMAGRSTGDLSALTKTADILIVATGVPNLIKATDVKPGAVVIDVGINRLSNGKLTGDVDFEAVKTKAQAITPVPGGVGPMTIATLMEQTVDLAWWRHHG"/>
                  <rdf:li rdf:resource="http://identifiers.org/annotation/bifunctional methylenetetrahydrofolate dehydrogenase/methenyltetrahydrofolate cyclohydrolase"/>
                  <rdf:li rdf:resource="http://identifiers.org/ncbiprotein/WP_003668408.1"/>
                  <rdf:li rdf:resource="http://identifiers.org/old_locus_tag/LAR_1116"/>
                </rdf:Bag>
              </bqbiol:is>
            </rdf:Description>
          </rdf:RDF>
        </sbml:annotation>
      </fbc:geneProduct>
      <fbc:geneProduct fbc:id="G_LAR_RS00315" fbc:label="LAR_RS00315" fbc:name="RLRE01232" metaid="G_LAR_RS00315">
        <sbml:annotation xmlns:sbml="http://www.sbml.org/sbml/level3/version1/core">
          <rdf:RDF xmlns:rdf="http://www.w3.org/1999/02/22-rdf-syntax-ns#">
            <rdf:Description rdf:about="#G_LAR_RS00315">
              <bqbiol:is xmlns:bqbiol="http://biomodels.net/biology-qualifiers/">
                <rdf:Bag>
                  <rdf:li rdf:resource="http://identifiers.org/Protein_sequence/MFSRIGQLIFDNEAVAKTSDFTMGLEIEMQRVDEDGNLSLEPYPSAIGDEKTNPWITNDFLETMAEMVTPSAQHALDAMHYLYVINNTLRSALAPGELLWPLSMPPRLPKDKTKLRLAKMGPKKEAYLKEWAKRHGYSQGTPCGAHINLSIDQHIIELVLNAFPERFNSEREVRNYLYTILAQGFVRYRWLLTYLYGASPIVEGNYFEPGKELPHPIRSVRQSQYGFGIKFTGDFTNLDRYIARIEEGVKAGILTSDYEFHGPVRFKGNTDLKKLPEHGIEYLELRMLDLDPSSSVGVRTGTLRFIRLLASYLIMQPPLKENEVEEILVTADKMNEVVAEENPQATCRYQAKARAVLKSLERYANQIQLGPEYSEVLEDLEDRVENPLTTPSAKLLNYVKNGSLTEYALRRAKRYQQAAQETIHPFKGFEDGRIYTADELRKELTL"/>
                  <rdf:li rdf:resource="http://identifiers.org/annotation/glutamate--cysteine ligase"/>
                  <rdf:li rdf:resource="http://identifiers.org/ncbiprotein/WP_003669583.1"/>
                  <rdf:li rdf:resource="http://identifiers.org/old_locus_tag/LAR_0058"/>
                </rdf:Bag>
              </bqbiol:is>
            </rdf:Description>
          </rdf:RDF>
        </sbml:annotation>
      </fbc:geneProduct>
      <fbc:geneProduct fbc:id="G_LAR_RS01585" fbc:label="LAR_RS01585" fbc:name="RLRE01160" metaid="G_LAR_RS01585">
        <sbml:annotation xmlns:sbml="http://www.sbml.org/sbml/level3/version1/core">
          <rdf:RDF xmlns:rdf="http://www.w3.org/1999/02/22-rdf-syntax-ns#">
            <rdf:Description rdf:about="#G_LAR_RS01585">
              <bqbiol:is xmlns:bqbiol="http://biomodels.net/biology-qualifiers/">
                <rdf:Bag>
                  <rdf:li rdf:resource="http://identifiers.org/Protein_sequence/MKRGFKIVSSKKDQDIHLPQRQTTRAAGYDFEASEDFVLPSIWKGNFLKALWQIHQQKKLTDEEFKAADSCLKPYLVPTGIKAYMQPDEFLLLANRSSGPFKRRLILPNGIGIVDADYYDNDSNEGEIFFQLINYGLRDYHIKKGERIGQGIFMPYLIADGEEQPTAKRTGGFGSTKE"/>
                  <rdf:li rdf:resource="http://identifiers.org/annotation/dUTP diphosphatase"/>
                  <rdf:li rdf:resource="http://identifiers.org/ncbiprotein/WP_003667334.1"/>
                  <rdf:li rdf:resource="http://identifiers.org/old_locus_tag/LAR_0288"/>
                </rdf:Bag>
              </bqbiol:is>
            </rdf:Description>
          </rdf:RDF>
        </sbml:annotation>
      </fbc:geneProduct>
      <fbc:geneProduct fbc:id="G_LAR_RS09015" fbc:label="LAR_RS09015" fbc:name="RLRE00283" metaid="G_LAR_RS09015">
        <sbml:annotation xmlns:sbml="http://www.sbml.org/sbml/level3/version1/core">
          <rdf:RDF xmlns:rdf="http://www.w3.org/1999/02/22-rdf-syntax-ns#">
            <rdf:Description rdf:about="#G_LAR_RS09015">
              <bqbiol:is xmlns:bqbiol="http://biomodels.net/biology-qualifiers/">
                <rdf:Bag>
                  <rdf:li rdf:resource="http://identifiers.org/Protein_sequence/MLDSLILFGQFFTKLNIPISVDDATNKVKTSIQYITLFSFLLGCIEGVVFWGFTYLFPIWFAWILYWITDGLLTGGFHLDALADTADGFFSSRTSDKIYAIMKDSRLGTMGSLALLYYYGLVIGLGIIISSYFDLFHMILLTVCLTMLTKTGLSLLFYKMVYPENKHGLSNIWLGISTWRIIVAQIFSIIIIGLCFSWQGLISYLAIPIIAISYRRKVTKVLGGTPGDTLGAFASLSPLIFLFVLTILTRWGL"/>
                  <rdf:li rdf:resource="http://identifiers.org/annotation/adenosylcobinamide-GDP ribazoletransferase"/>
                  <rdf:li rdf:resource="http://identifiers.org/ncbiprotein/WP_003669113.1"/>
                  <rdf:li rdf:resource="http://identifiers.org/old_locus_tag/LAR_1586"/>
                </rdf:Bag>
              </bqbiol:is>
            </rdf:Description>
          </rdf:RDF>
        </sbml:annotation>
      </fbc:geneProduct>
      <fbc:geneProduct fbc:id="G_LAR_RS07760" fbc:label="LAR_RS07760" fbc:name="RLRE01049" metaid="G_LAR_RS07760">
        <sbml:annotation xmlns:sbml="http://www.sbml.org/sbml/level3/version1/core">
          <rdf:RDF xmlns:rdf="http://www.w3.org/1999/02/22-rdf-syntax-ns#">
            <rdf:Description rdf:about="#G_LAR_RS07760">
              <bqbiol:is xmlns:bqbiol="http://biomodels.net/biology-qualifiers/">
                <rdf:Bag>
                  <rdf:li rdf:resource="http://identifiers.org/Protein_sequence/MTKKVALVTGASQGIGKAIVERLVKDGFAVALVALNEAKLQQVADELNNNGGEALPLVADVANREEVFAAVEKTVEHFGDLDVIVNNAGLGPTTPIDSITPEQFEKVYGVNVAGVLWGIQAAHKAFKELGHGGKIINATSQAGVVGNPNLALYSGTKFAIRGITQVVAQDLATEDITVNAFAPGIVKTPMMYDIAHQVGQNAGKSDEWGMETFAKNIAMKRLSEPEDVANVVSFLAGPDSNYVTGQTIIVDGGMQFH"/>
                  <rdf:li rdf:resource="http://identifiers.org/annotation/3-oxoacyl-ACP reductase"/>
                  <rdf:li rdf:resource="http://identifiers.org/ncbiprotein/WP_011953536.1"/>
                  <rdf:li rdf:resource="http://identifiers.org/old_locus_tag/LAR_1360"/>
                </rdf:Bag>
              </bqbiol:is>
            </rdf:Description>
          </rdf:RDF>
        </sbml:annotation>
      </fbc:geneProduct>
      <fbc:geneProduct fbc:id="G_LAR_RS03930" fbc:label="LAR_RS03930" fbc:name="RLRE00808" metaid="G_LAR_RS03930">
        <sbml:annotation xmlns:sbml="http://www.sbml.org/sbml/level3/version1/core">
          <rdf:RDF xmlns:rdf="http://www.w3.org/1999/02/22-rdf-syntax-ns#">
            <rdf:Description rdf:about="#G_LAR_RS03930">
              <bqbiol:is xmlns:bqbiol="http://biomodels.net/biology-qualifiers/">
                <rdf:Bag>
                  <rdf:li rdf:resource="http://identifiers.org/Protein_sequence/MPTKMIEIKNLQKKFKNNIVLKDISEHVDKGQVICVIGPSGAGKSTFLRCLNALEQPTSGQVLFEGQNLIGLSDKKLDQLREKMGMVFQSFNLFPNMTVLKNITIAPVKVKNINEKEAAKTAMELLEKVGLSDKAQQYPDQLSGGQKQRVAIARALEMSPEVMLFDEPTSALDPEMVDEVLKVMRDLAESGMTMVVVTHEMGFAREVADQIWFMADGYIQETGDPEEFFAHPTSPRAQDFLKKILKS"/>
                  <rdf:li rdf:resource="http://identifiers.org/annotation/amino acid ABC transporter ATP-binding protein"/>
                  <rdf:li rdf:resource="http://identifiers.org/ncbiprotein/WP_003668144.1"/>
                  <rdf:li rdf:resource="http://identifiers.org/old_locus_tag/LAR_0697"/>
                </rdf:Bag>
              </bqbiol:is>
            </rdf:Description>
          </rdf:RDF>
        </sbml:annotation>
      </fbc:geneProduct>
      <fbc:geneProduct fbc:id="G_LAR_RS08105" fbc:label="LAR_RS08105" fbc:name="RLRE00810" metaid="G_LAR_RS08105">
        <sbml:annotation xmlns:sbml="http://www.sbml.org/sbml/level3/version1/core">
          <rdf:RDF xmlns:rdf="http://www.w3.org/1999/02/22-rdf-syntax-ns#">
            <rdf:Description rdf:about="#G_LAR_RS08105">
              <bqbiol:is xmlns:bqbiol="http://biomodels.net/biology-qualifiers/">
                <rdf:Bag>
                  <rdf:li rdf:resource="http://identifiers.org/Protein_sequence/MLNLIINEWHPLLTGLWNTILCSLIALIGSLIIGTFFALLEISQHRVLKIIGHVYVEVFRNIPLLVITMAFFLIIPMYVVKINGFTAGTIGLTLYTSAFIAETVRAGINSIDPGQMEGALANGLTYGQAMRYIVLPQAFRVVIPPLGNQFINLVKNSSVLAFVAGFDLMYQGNLIANDTLATMPTYFIVGIMYLIITLPLSYYMRHLEKKLA"/>
                  <rdf:li rdf:resource="http://identifiers.org/annotation/amino acid ABC transporter permease"/>
                  <rdf:li rdf:resource="http://identifiers.org/ncbiprotein/WP_003668822.1"/>
                  <rdf:li rdf:resource="http://identifiers.org/old_locus_tag/LAR_1422"/>
                </rdf:Bag>
              </bqbiol:is>
            </rdf:Description>
          </rdf:RDF>
        </sbml:annotation>
      </fbc:geneProduct>
      <fbc:geneProduct fbc:id="G_LAR_RS00505" fbc:label="LAR_RS00505" fbc:name="RLRE01673" metaid="G_LAR_RS00505">
        <sbml:annotation xmlns:sbml="http://www.sbml.org/sbml/level3/version1/core">
          <rdf:RDF xmlns:rdf="http://www.w3.org/1999/02/22-rdf-syntax-ns#">
            <rdf:Description rdf:about="#G_LAR_RS00505">
              <bqbiol:is xmlns:bqbiol="http://biomodels.net/biology-qualifiers/">
                <rdf:Bag>
                  <rdf:li rdf:resource="http://identifiers.org/Protein_sequence/MDKNYKVQVKNLHKSYGSNEVLKGISLDVKPNEVVCMIGPSGSGKSTFLRCINKLEEPNSGHIYIDGYDIADPQVNINKVRENIGMVFQHFNLFPNMNVLENITLAPVQLGKMTKEEAEKDAMHYLDLVGLADKAGADPTKLSGGQKQRVAIARALAMKPDVMLFDEPTSALDPEMVGDVLEVMKRLAQEGMTMIVVTHEMGFAKQVADRVVFFHNGDIREQGTPEEIFDHPQHPDTKNFLDKVLNI"/>
                  <rdf:li rdf:resource="http://identifiers.org/annotation/amino acid ABC transporter ATP-binding protein"/>
                  <rdf:li rdf:resource="http://identifiers.org/ncbiprotein/WP_003669654.1"/>
                  <rdf:li rdf:resource="http://identifiers.org/old_locus_tag/LAR_0093"/>
                </rdf:Bag>
              </bqbiol:is>
            </rdf:Description>
          </rdf:RDF>
        </sbml:annotation>
      </fbc:geneProduct>
      <fbc:geneProduct fbc:id="G_LAR_RS08110" fbc:label="LAR_RS08110" fbc:name="RLRE00811" metaid="G_LAR_RS08110">
        <sbml:annotation xmlns:sbml="http://www.sbml.org/sbml/level3/version1/core">
          <rdf:RDF xmlns:rdf="http://www.w3.org/1999/02/22-rdf-syntax-ns#">
            <rdf:Description rdf:about="#G_LAR_RS08110">
              <bqbiol:is xmlns:bqbiol="http://biomodels.net/biology-qualifiers/">
                <rdf:Bag>
                  <rdf:li rdf:resource="http://identifiers.org/Protein_sequence/MQNFIDAYSWINIRFLLEGLWITIEVSVISIIISFILGTFLGIIRYANIKYLSAIVGFIIDIIRNLPLLLIIFFTYFGLPNIGIKPEIIPAAIMALSIFESAMVAEIVRSGINSIDYGQTEGALANGLTKWQALRIIVLPQAIKNMMPALVSQFISLVKDTSLATIIVLPELMYHAQIIYGQNTNYIIPMFVALAVLYFIVCYSLSLVARYLHKHIA"/>
                  <rdf:li rdf:resource="http://identifiers.org/annotation/amino acid ABC transporter permease"/>
                  <rdf:li rdf:resource="http://identifiers.org/ncbiprotein/WP_003664620.1"/>
                  <rdf:li rdf:resource="http://identifiers.org/old_locus_tag/LAR_1423"/>
                </rdf:Bag>
              </bqbiol:is>
            </rdf:Description>
          </rdf:RDF>
        </sbml:annotation>
      </fbc:geneProduct>
      <fbc:geneProduct fbc:id="G_LAR_RS08100" fbc:label="LAR_RS08100" fbc:name="RLRE00809" metaid="G_LAR_RS08100">
        <sbml:annotation xmlns:sbml="http://www.sbml.org/sbml/level3/version1/core">
          <rdf:RDF xmlns:rdf="http://www.w3.org/1999/02/22-rdf-syntax-ns#">
            <rdf:Description rdf:about="#G_LAR_RS08100">
              <bqbiol:is xmlns:bqbiol="http://biomodels.net/biology-qualifiers/">
                <rdf:Bag>
                  <rdf:li rdf:resource="http://identifiers.org/Protein_sequence/MKKYWRLISLSALLFVALLTLSACGTSIAKKDVLTEDMRSQRITWGVKADTRLFGLENIRTGKLEGFEIDLATAITKKILGPQGKPIFVPVTSGTRVPLLKNGNIDAIMATMTITPEREKQVDFTHSYFDAGQSLLVKKGSPIKNISDLNRRGAVILGVSGSNSVKNVAKFAPKARVLQLSDYAQAMTALKSKQGDALTTDNGILYGMAAENPGYEVVGGNFTKEPYGIAVNKNQTRFRNKLNWALREVEKDGTYNRLLLKWFGNVKGFNYQEMKR"/>
                  <rdf:li rdf:resource="http://identifiers.org/annotation/glutamine ABC transporter substrate-binding protein"/>
                  <rdf:li rdf:resource="http://identifiers.org/ncbiprotein/WP_003668820.1"/>
                  <rdf:li rdf:resource="http://identifiers.org/old_locus_tag/LAR_1421"/>
                </rdf:Bag>
              </bqbiol:is>
            </rdf:Description>
          </rdf:RDF>
        </sbml:annotation>
      </fbc:geneProduct>
      <fbc:geneProduct fbc:id="G_LAR_RS00500" fbc:label="LAR_RS00500" fbc:name="RLRE01672" metaid="G_LAR_RS00500">
        <sbml:annotation xmlns:sbml="http://www.sbml.org/sbml/level3/version1/core">
          <rdf:RDF xmlns:rdf="http://www.w3.org/1999/02/22-rdf-syntax-ns#">
            <rdf:Description rdf:about="#G_LAR_RS00500">
              <bqbiol:is xmlns:bqbiol="http://biomodels.net/biology-qualifiers/">
                <rdf:Bag>
                  <rdf:li rdf:resource="http://identifiers.org/Protein_sequence/MHSSKIKNMIITIVAVLGIVVGWQMVEPQQVSAAEPTYTFATNNTFEPFEIQDSKGGYSGKNPGIEIEILKKIAKHEHFKYELKPMSFNGDLQALEAGQVDAVIAGMSVTDERKEKYDFSTPYYTSGVVMAVAKDSNIKSMSQLKGKTVSAKSGTSAALFLKNNQKKYGYKIRYFDSSNTMWNDVKTGNTVATFDDGPVLEYGIKEGVPLKIVTKKPIDAQPVAVGYQKGKNLELQKKMNDGIKWLKDTGQMDQIIDKYTKSDKTTKGSATDRTILGLIRANYPALLRGLWMTIELTVVGIIFAMIFGVILGVLGIAQNKFANAVSSTLIYIFRGIPMIVLAFFIYMGIPNVIGHKVPLFLAGILTLTFNEGAYIGAIVKGGFESVNIGQWEAARSLGLPYSKALIKVIAPQGFKLMIPSLVNQFIITLKDTSILSAIGVMELTQTGTVIISQNMEGFKMWLIIGTMYIIIITLLTWLSNYVQKRMG"/>
                  <rdf:li rdf:resource="http://identifiers.org/annotation/glutamine ABC transporter substrate-binding protein"/>
                  <rdf:li rdf:resource="http://identifiers.org/ncbiprotein/WP_003669652.1"/>
                  <rdf:li rdf:resource="http://identifiers.org/old_locus_tag/LAR_0092"/>
                </rdf:Bag>
              </bqbiol:is>
            </rdf:Description>
          </rdf:RDF>
        </sbml:annotation>
      </fbc:geneProduct>
      <fbc:geneProduct fbc:id="G_LAR_RS03670" fbc:label="LAR_RS03670" fbc:name="RLRE00912" metaid="G_LAR_RS03670">
        <sbml:annotation xmlns:sbml="http://www.sbml.org/sbml/level3/version1/core">
          <rdf:RDF xmlns:rdf="http://www.w3.org/1999/02/22-rdf-syntax-ns#">
            <rdf:Description rdf:about="#G_LAR_RS03670">
              <bqbiol:is xmlns:bqbiol="http://biomodels.net/biology-qualifiers/">
                <rdf:Bag>
                  <rdf:li rdf:resource="http://identifiers.org/Protein_sequence/MRIGIDKMAFATTNDYLDLVELAKERGVDPNKFTIGIGQDLQAVVPPTQDIVTLGATAAKKLLTPELEKNISTVIVATESGIDNSKASAIYIKHLLGLSDFIRTVEMKEACYSATAAIQFAKGVVALNPQETVLVIAADIARYGLNTPGEVTQGAGAVAMLISQNPHILTLEDTTVAYSKDIMDFWRPLYATEALVDGKYSTNVYIEFFLQTFTRYQQLTGRELADFAALTFHMPFTKMGKKGLEGLLKDRNDEVAQRLRTQLTASQLFSRQVGNLYTGSLYLSLMSLLQNSDLRAGSRIGLFSYGSGAEGEFYTGILEDGYEHYMNNIQEELKHRHQVSVAEYEKLFSSQLGMNDRDIEFDVADDPLPFVLKGQKDHQRIYEAK"/>
                  <rdf:li rdf:resource="http://identifiers.org/annotation/hydroxymethylglutaryl-CoA synthase"/>
                  <rdf:li rdf:resource="http://identifiers.org/ncbiprotein/WP_003668203.1"/>
                  <rdf:li rdf:resource="http://identifiers.org/old_locus_tag/LAR_0649"/>
                </rdf:Bag>
              </bqbiol:is>
            </rdf:Description>
          </rdf:RDF>
        </sbml:annotation>
      </fbc:geneProduct>
      <fbc:geneProduct fbc:id="G_LAR_RS01070" fbc:label="LAR_RS01070" fbc:name="RLRE01072" metaid="G_LAR_RS01070">
        <sbml:annotation xmlns:sbml="http://www.sbml.org/sbml/level3/version1/core">
          <rdf:RDF xmlns:rdf="http://www.w3.org/1999/02/22-rdf-syntax-ns#">
            <rdf:Description rdf:about="#G_LAR_RS01070">
              <bqbiol:is xmlns:bqbiol="http://biomodels.net/biology-qualifiers/">
                <rdf:Bag>
                  <rdf:li rdf:resource="http://identifiers.org/Protein_sequence/MTDWQHGFYKLSADDRRQQLTKARQLSPIEEQVLANTSSDLGDELVENYITDYSLPEGVALNITVNNRSYVVPMVIEEPSVIAAASNGAHRVSRSGGFTAPRQDRQLVGQVVLDDVTDKAAVKAWLLEHQDEILTIANQAHPSMQARGGGVKSMKVRTPGDFISVDLGIDVCQAMGANSVNTMAEAVGKWLTDQGFHVITAILSNLATQSLQTATCKVAFRYLATPEMDGKEVAQRIARLSDLAQVDPYRAATHNKGIMNGIDAVMVASGNDWRAIESGAHAYAARDGQYRGLSTWEIQDGYLVGKIVLPLPVGVIGGSIGLNKMTKINYHISQIKSAEELAAVTASVGLAQNLAALRALTTTGIQAGHMKLQYRSLAASVGATPAEVPLVVAQLKQRSHVDQALAKEILSTIRKDQVND"/>
                  <rdf:li rdf:resource="http://identifiers.org/annotation/hydroxymethylglutaryl-CoA reductase, degradative"/>
                  <rdf:li rdf:resource="http://identifiers.org/ncbiprotein/WP_003667179.1"/>
                  <rdf:li rdf:resource="http://identifiers.org/old_locus_tag/LAR_0196"/>
                </rdf:Bag>
              </bqbiol:is>
            </rdf:Description>
          </rdf:RDF>
        </sbml:annotation>
      </fbc:geneProduct>
      <fbc:geneProduct fbc:id="G_LAR_RS05485" fbc:label="LAR_RS05485" fbc:name="RLRE00931" metaid="G_LAR_RS05485">
        <sbml:annotation xmlns:sbml="http://www.sbml.org/sbml/level3/version1/core">
          <rdf:RDF xmlns:rdf="http://www.w3.org/1999/02/22-rdf-syntax-ns#">
            <rdf:Description rdf:about="#G_LAR_RS05485">
              <bqbiol:is xmlns:bqbiol="http://biomodels.net/biology-qualifiers/">
                <rdf:Bag>
                  <rdf:li rdf:resource="http://identifiers.org/Protein_sequence/MFINVEKKAQKLFNTYQQAMSEETVAGALANPLFSWHATYYTAKRKKNMIFLNDATTMAIVLFDVNAKNKQTIKERFEKQLAIIWQELGLSAESLTDYLATGGDWQINKTIHPLQVKTITDFYQNVIKPQKTSTNEIDLAKALLKKVQQKGRIYVGKGETVKVIEMAQPFSIKHVNLEELYLKEITNKLKKLSQVDGEKLTADGVDNAIQQIQDANNQLLDLFLADAKHNYSTKTIRRYRDNLQFYLNEWVAYRLSTIFNLDIQTSVDELEFHGVGKTERTNIKASLKKLAKYLKDKDIISDNEYDDILVYTQKDPVDFDEDEEEDQTIEDFLASLFSESDKLPVVFDPQTDKMIDEYLKSFVALYGLISAQQAYQIIHGQNPSIDKERFDQYIQNKFNEMTMEYFIIDFREEFRDVDIAPEIFIFSPLLIKDGDRLPSFYKHQQGLPYYIPEKEVLIDNKFNPFANISNYQQDLEELLANQYGLSGDDVKGAAFLSLYQLKMSAYGLELSSVNEAINKVVAFLNEEHSLSVKQDKTNEPLIKLLVLIATNIRRPWNRGWSNYELLMTKDIAKLVAEMEINLEDLKLSNEIISGIQAGIINRDELLNFLENSNLPPKVISKLYKQAEEL"/>
                  <rdf:li rdf:resource="http://identifiers.org/annotation/hypothetical protein"/>
                  <rdf:li rdf:resource="http://identifiers.org/ncbiprotein/WP_003667691.1"/>
                  <rdf:li rdf:resource="http://identifiers.org/old_locus_tag/LAR_0966"/>
                </rdf:Bag>
              </bqbiol:is>
            </rdf:Description>
          </rdf:RDF>
        </sbml:annotation>
      </fbc:geneProduct>
      <fbc:geneProduct fbc:id="G_LAR_RS03740" fbc:label="LAR_RS03740" fbc:name="RLRE00673" metaid="G_LAR_RS03740">
        <sbml:annotation xmlns:sbml="http://www.sbml.org/sbml/level3/version1/core">
          <rdf:RDF xmlns:rdf="http://www.w3.org/1999/02/22-rdf-syntax-ns#">
            <rdf:Description rdf:about="#G_LAR_RS03740">
              <bqbiol:is xmlns:bqbiol="http://biomodels.net/biology-qualifiers/">
                <rdf:Bag>
                  <rdf:li rdf:resource="http://identifiers.org/Protein_sequence/MEEQLVFSKSKHDEINQQLDMERIPNHIAIIMDGNGRWAQKRHLPRVAGHKQGMQTVKKITIAASELGVKVLSLYAFSTENWKRPSSEVSYLMQLPVRFFSTFVPDLVKHNVKVTVMGDITQLPEATQKAVKDAMADTAHCTGMILNFALNYGSRDEITQAAKKIAEDVQNGNLALADIDEASFGKYLMSTQLGQFANPDLLIRTSGEERISNFMLWQIAYSELEFVPEHWPDFDEDSLRSAIIAYQGRHRRFGGLKNQ"/>
                  <rdf:li rdf:resource="http://identifiers.org/annotation/isoprenyl transferase"/>
                  <rdf:li rdf:resource="http://identifiers.org/ncbiprotein/WP_012390531.1"/>
                  <rdf:li rdf:resource="http://identifiers.org/old_locus_tag/LAR_0663"/>
                </rdf:Bag>
              </bqbiol:is>
            </rdf:Description>
          </rdf:RDF>
        </sbml:annotation>
      </fbc:geneProduct>
      <fbc:geneProduct fbc:id="G_LAR_RS03295" fbc:label="LAR_RS03295" fbc:name="RLRE00639" metaid="G_LAR_RS03295">
        <sbml:annotation xmlns:sbml="http://www.sbml.org/sbml/level3/version1/core">
          <rdf:RDF xmlns:rdf="http://www.w3.org/1999/02/22-rdf-syntax-ns#">
            <rdf:Description rdf:about="#G_LAR_RS03295">
              <bqbiol:is xmlns:bqbiol="http://biomodels.net/biology-qualifiers/">
                <rdf:Bag>
                  <rdf:li rdf:resource="http://identifiers.org/Protein_sequence/MRFGIICAMPEEIKELTAKLSDKQEKKIGGKSYLFGKINNQDVVLVESGIGKVEAGITTEHLITDCGADVVINSGSAGGIGEGLHVGDIVISTETAYHDVDATAFNYRYGQLPGKEPRFKASDQWGQALEKAGEKTGLNVKRGLIVSGDQFIASSEAIKEILNNFPDALSSEMEGAAVGQVATDHQIPYVVVRAMSDTGDEDAGVSFDDFIIDAGKRSANMLLQLFADLDK"/>
                  <rdf:li rdf:resource="http://identifiers.org/annotation/5'-methylthioadenosine/adenosylhomocysteine nucleosidase"/>
                  <rdf:li rdf:resource="http://identifiers.org/ncbiprotein/WP_003668310.1"/>
                  <rdf:li rdf:resource="http://identifiers.org/old_locus_tag/LAR_0582"/>
                </rdf:Bag>
              </bqbiol:is>
            </rdf:Description>
          </rdf:RDF>
        </sbml:annotation>
      </fbc:geneProduct>
      <fbc:geneProduct fbc:id="G_LAR_RS08815" fbc:label="LAR_RS08815" fbc:name="RLRE00691" metaid="G_LAR_RS08815">
        <sbml:annotation xmlns:sbml="http://www.sbml.org/sbml/level3/version1/core">
          <rdf:RDF xmlns:rdf="http://www.w3.org/1999/02/22-rdf-syntax-ns#">
            <rdf:Description rdf:about="#G_LAR_RS08815">
              <bqbiol:is xmlns:bqbiol="http://biomodels.net/biology-qualifiers/">
                <rdf:Bag>
                  <rdf:li rdf:resource="http://identifiers.org/Protein_sequence/MAKRKMILDLDTGVDDALAIAYALADPEVDLIGIVSSYGNNLLDVCAENSLKLLELLGHTDIPVFKGLPHSCTTDHFDVMQVSKDIHGDNGIGDVELPAPSRALEEQSGVDFYIEAAHKYGKNLIIIPTGPMTNLAAALKKDPEIADLIGNVTFMGGALTVEGNVTPVAEANINQDPKAADEVMKSNLPLTMVGLDVTLRTLLTKNETKQWRELGTTSGKAFADITDFYIDAYYNLDIDKRGCALHDPLAVGVSIDPSFVSTISLFMKVVYQEGPYYGRTIGDNAKLNDPNPNVKVAVNVDKERYLKAFMDRLNKLFKEN"/>
                  <rdf:li rdf:resource="http://identifiers.org/annotation/nucleoside hydrolase"/>
                  <rdf:li rdf:resource="http://identifiers.org/ncbiprotein/WP_003669060.1"/>
                  <rdf:li rdf:resource="http://identifiers.org/old_locus_tag/LAR_1547"/>
                </rdf:Bag>
              </bqbiol:is>
            </rdf:Description>
          </rdf:RDF>
        </sbml:annotation>
      </fbc:geneProduct>
      <fbc:geneProduct fbc:id="G_LAR_RS00865" fbc:label="LAR_RS00865" fbc:name="RLRE01097" metaid="G_LAR_RS00865">
        <sbml:annotation xmlns:sbml="http://www.sbml.org/sbml/level3/version1/core">
          <rdf:RDF xmlns:rdf="http://www.w3.org/1999/02/22-rdf-syntax-ns#">
            <rdf:Description rdf:about="#G_LAR_RS00865">
              <bqbiol:is xmlns:bqbiol="http://biomodels.net/biology-qualifiers/">
                <rdf:Bag>
                  <rdf:li rdf:resource="http://identifiers.org/Protein_sequence/MKIINKSKNSPEPVIGFSESLLILGVILCILGYPIIFKHQEPQAPLFISLVLLAVYGRIRGFKWDTIMNGMRHGLRAGVDPLIIFLSIGVLIATWIFSGTIPTIMYFGFEIISVKFFLPTVFIVCTLVGVACGSSFTTVSTMGIAFIGIGATLKINPGLTAGVIVSGAFCGSNISPLSGTTNLAASVGEISIYKHIKSLLTTDIPAWAICLILYTFLGLNSKNVSLGAVHQMMAGLQNGFWISGWALLPVLLLIVLAIFQVPAIPSLGLGSLFAVVLGWIHAPKTSLTTITNTIMTGYVSHTGDKTIDTLLSKGGISSMLTSLALIIFALALGGLLIKFNIISAIINHLTGIVKTPGRLAFSTALTCIGVNLLVGEHYLAIILPGQSFLPSFDKLGLKRVDLTRILNDAGAAVNAIVPWSVSGVFIASTLQINPLSFIPWVFFPFLVTILTIIAGMLVKVPVKSPAANLATE"/>
                  <rdf:li rdf:resource="http://identifiers.org/annotation/sodium:proton antiporter"/>
                  <rdf:li rdf:resource="http://identifiers.org/ncbiprotein/WP_003667124.1"/>
                  <rdf:li rdf:resource="http://identifiers.org/old_locus_tag/LAR_0159"/>
                </rdf:Bag>
              </bqbiol:is>
            </rdf:Description>
          </rdf:RDF>
        </sbml:annotation>
      </fbc:geneProduct>
      <fbc:geneProduct fbc:id="G_LAR_RS09680" fbc:label="LAR_RS09680" fbc:name="RLRE00045" metaid="G_LAR_RS09680">
        <sbml:annotation xmlns:sbml="http://www.sbml.org/sbml/level3/version1/core">
          <rdf:RDF xmlns:rdf="http://www.w3.org/1999/02/22-rdf-syntax-ns#">
            <rdf:Description rdf:about="#G_LAR_RS09680">
              <bqbiol:is xmlns:bqbiol="http://biomodels.net/biology-qualifiers/">
                <rdf:Bag>
                  <rdf:li rdf:resource="http://identifiers.org/Protein_sequence/MKSIRFKEAVTLLLIMLIILGTAVIKFGLSPQIPVLFVIALLIFWVKFRGASWDEIHKGIQEGIATAIIPIFIFILIGALIAVWIQAGVIPTIMIVGFKLISSQFFVPSTFIVCSLVGLSIGSGFTTISTIGIALFGMGVALNANPALVAGAIISGAVFGDKMSPLSDSTNLASAIAGSDLFAHIKNMMWSTIPSFIVSLILFWFFGNSSSHMSAGKIAHTMAILNQQFTISWWALLPIALMFICAWRHIPAIPTLFINIIVTVVMIFFQKPGTSLQSLAKLISDGFVAHTSDATVNTLLTRGGISSMMGTVSLIIVTLSLGGILMKFNIVQSAMKPLVDHLHKPGSLITVTILSGIGINLFVGEQYLSVILPGKAFKGAFDKMGLSPLALSRVLEDGGSVINYLIPWGVAGSFAASTLGVPVLHFLPFAFFSLFSPVFSILSGVTGIGLKWQKGKQLKGA"/>
                  <rdf:li rdf:resource="http://identifiers.org/annotation/Na+/H+ antiporter NhaC"/>
                  <rdf:li rdf:resource="http://identifiers.org/ncbiprotein/WP_003669314.1"/>
                  <rdf:li rdf:resource="http://identifiers.org/old_locus_tag/LAR_1714"/>
                </rdf:Bag>
              </bqbiol:is>
            </rdf:Description>
          </rdf:RDF>
        </sbml:annotation>
      </fbc:geneProduct>
      <fbc:geneProduct fbc:id="G_LAR_RS08985" fbc:label="LAR_RS08985" fbc:name="RLRE00289" metaid="G_LAR_RS08985">
        <sbml:annotation xmlns:sbml="http://www.sbml.org/sbml/level3/version1/core">
          <rdf:RDF xmlns:rdf="http://www.w3.org/1999/02/22-rdf-syntax-ns#">
            <rdf:Description rdf:about="#G_LAR_RS08985">
              <bqbiol:is xmlns:bqbiol="http://biomodels.net/biology-qualifiers/">
                <rdf:Bag>
                  <rdf:li rdf:resource="http://identifiers.org/Protein_sequence/MVKKIFAFSIRKDEEPYVKEWAKDHPEVEVEYTDELLTPETAAKAKGADGVVVYQQLDYTPETLQALADEGITKMSLRNVGVDNIDMAKAKELGFEITNVPVYSPNAIAEHAAIQTARILRQTKVLDEKIANGDLRWAPTIGREVRDQTVGVIGTGHIGRVYMQIMEGFGAKVIAYDPFENPELKKQGYYVDSLDDLYAQADVVSLHVPATKENFHMIDKDAIAKMKDNVVIVNCSRGALVDTDAVIEGLDSGKIFGFIMDTYEDEVGIFNEDWRDKEFPDKRLKDLIDRSNVLVTPHTAFYTTHAVRNMVLNAFDNNLKLINGEEADTPVKVG"/>
                  <rdf:li rdf:resource="http://identifiers.org/annotation/lactate dehydrogenase"/>
                  <rdf:li rdf:resource="http://identifiers.org/ncbiprotein/WP_003669102.1"/>
                  <rdf:li rdf:resource="http://identifiers.org/old_locus_tag/LAR_1580"/>
                </rdf:Bag>
              </bqbiol:is>
            </rdf:Description>
          </rdf:RDF>
        </sbml:annotation>
      </fbc:geneProduct>
      <fbc:geneProduct fbc:id="G_LAR_RS08875" fbc:label="LAR_RS08875" fbc:name="RLRE01687" metaid="G_LAR_RS08875">
        <sbml:annotation xmlns:sbml="http://www.sbml.org/sbml/level3/version1/core">
          <rdf:RDF xmlns:rdf="http://www.w3.org/1999/02/22-rdf-syntax-ns#">
            <rdf:Description rdf:about="#G_LAR_RS08875">
              <bqbiol:is xmlns:bqbiol="http://biomodels.net/biology-qualifiers/">
                <rdf:Bag>
                  <rdf:li rdf:resource="http://identifiers.org/Protein_sequence/MKALVVEKAADRSLQDLNFAEVSVPTPAEHEVLIKVHAAGLNPVDYKIVEGGVSAWQYPHILGLDVAGEIVSVGQGVTNWHVGDRVSGHGDLTKNGCFAEYVTAPTYELAKIPDSVSYEVAASALCGALTAYEAIERKANFSNVNTVLVHAGAGGVGSIAIQLAKLHGCKVFTTVSSSKCNYVKQLAPDAIINYQTEDVDKELAALTDGLGVDLIIDTVGKKEAELDLRRLAYNGRLVTIVDVPSLDNVPMFDRGLGMDVVNLGGAHLSGNPYQQADLGRMNAEMLKLIANGDVKPLIEKVIPFDQIIDGLTAIKNHEVVGKLVAKID"/>
                  <rdf:li rdf:resource="http://identifiers.org/annotation/alcohol dehydrogenase"/>
                  <rdf:li rdf:resource="http://identifiers.org/ncbiprotein/WP_003669075.1"/>
                  <rdf:li rdf:resource="http://identifiers.org/old_locus_tag/LAR_1558"/>
                </rdf:Bag>
              </bqbiol:is>
            </rdf:Description>
          </rdf:RDF>
        </sbml:annotation>
      </fbc:geneProduct>
      <fbc:geneProduct fbc:id="G_LAR_RS05830" fbc:label="LAR_RS05830" fbc:name="RLRE01379" metaid="G_LAR_RS05830">
        <sbml:annotation xmlns:sbml="http://www.sbml.org/sbml/level3/version1/core">
          <rdf:RDF xmlns:rdf="http://www.w3.org/1999/02/22-rdf-syntax-ns#">
            <rdf:Description rdf:about="#G_LAR_RS05830">
              <bqbiol:is xmlns:bqbiol="http://biomodels.net/biology-qualifiers/">
                <rdf:Bag>
                  <rdf:li rdf:resource="http://identifiers.org/Protein_sequence/MKIRKGKSSVKKRIAVFSDTHGNLTALQAMYRDSIAQHVDEYWFIGDLLMPGPSVKPIWEILQEMKPTVIVRGNWDDLVVRGARGMMDMERPSHIYFARLAQYVAEHAPDGMVDEIASWPMHVTKRVGPLNFGISHNLPWLNMGQVLFPTQASENFDKLFNVAGEPVDIAIYAHVHHDLLRYGSDERMVLNPGAVGEPFNHWQPLQRDLRAHYLILEVDDIGLAETSFRHIGYSRDQEKQIADKSDLPYRDLYKKMMVTGRAYTHDDELLTEYNNQYNYADEYRKYAKKLNG"/>
                  <rdf:li rdf:resource="http://identifiers.org/annotation/metallophosphoesterase"/>
                  <rdf:li rdf:resource="http://identifiers.org/ncbiprotein/WP_003667005.1"/>
                  <rdf:li rdf:resource="http://identifiers.org/old_locus_tag/LAR_1025"/>
                </rdf:Bag>
              </bqbiol:is>
            </rdf:Description>
          </rdf:RDF>
        </sbml:annotation>
      </fbc:geneProduct>
      <fbc:geneProduct fbc:id="G_LAR_RS01995" fbc:label="LAR_RS01995" fbc:name="RLRE01496" metaid="G_LAR_RS01995">
        <sbml:annotation xmlns:sbml="http://www.sbml.org/sbml/level3/version1/core">
          <rdf:RDF xmlns:rdf="http://www.w3.org/1999/02/22-rdf-syntax-ns#">
            <rdf:Description rdf:about="#G_LAR_RS01995">
              <bqbiol:is xmlns:bqbiol="http://biomodels.net/biology-qualifiers/">
                <rdf:Bag>
                  <rdf:li rdf:resource="http://identifiers.org/Protein_sequence/MSWKDTYKVWQERTDLEPDLKQELAAMSDDKEIEDAFYGPLSFGTAGMRGLMGPGINRMNVYTVRQATEGLATLMDSLGDDIKKRGVAIGYDSRHNSRKFAHDAARVLGAHGIKVYIYDNLRPTPELSFAVRHMGTYAGIMITASHNPKEYNGYKIYGEDGGQMPPKESDMMTGYIRKIDDIFDIALADEQEMLDNGLETIMGEDVDAAYLANAKGVTVNPELAKEYGKDMKFVFTPLCGTGRMLGERALRQAGFTNYEMEPTEAQPNGDFPGLEHPNPEFPEAFVRSIALGKKVGADVLIATDPDADRLGCAVRQPDGEYQLLTGNQIASIMLAYILEAHKQAGTLPKNAAAVKSIVSTNFAAKIAESYGVDMINVLTGFKWIADQIHQYETGKADHTFMFGFEESYGYLIKPFVRDKDAIQSLTLLAEVAAYYRSRNMTLYDGLQELFKKYGYFREKTIANTYAGVDGPAKIKALMKKFREEAPTHFAGHQVVVTEDFANGTKTTADGEVSELGIPESNVLRYILDDDTWIAIRPSGTEPKLKFYIGTSADTLDKANEKLADFEKALQEFAE"/>
                  <rdf:li rdf:resource="http://identifiers.org/annotation/phospho-sugar mutase"/>
                  <rdf:li rdf:resource="http://identifiers.org/ncbiprotein/WP_003667456.1"/>
                  <rdf:li rdf:resource="http://identifiers.org/old_locus_tag/LAR_0369"/>
                </rdf:Bag>
              </bqbiol:is>
            </rdf:Description>
          </rdf:RDF>
        </sbml:annotation>
      </fbc:geneProduct>
      <fbc:geneProduct fbc:id="G_LAR_RS07430" fbc:label="LAR_RS07430" fbc:name="RLRE00774" metaid="G_LAR_RS07430">
        <sbml:annotation xmlns:sbml="http://www.sbml.org/sbml/level3/version1/core">
          <rdf:RDF xmlns:rdf="http://www.w3.org/1999/02/22-rdf-syntax-ns#">
            <rdf:Description rdf:about="#G_LAR_RS07430">
              <bqbiol:is xmlns:bqbiol="http://biomodels.net/biology-qualifiers/">
                <rdf:Bag>
                  <rdf:li rdf:resource="http://identifiers.org/Protein_sequence/MSEKKGINTTELTLLIVGSTIGSGVFGITSDLATAAAPGPAIIAWIIVGIGVLTLVLSLTNLSQKRPDLDSGIFSYAAAAFGPLGEFISGWAYWLSAWLGNIAFATIMMSALGTFFPSLFANGQNLFSIIVAIILTWVLTFLVNRGIESAAFINSIGTICKIIPLVVFVICVILSFKAKIFTADFWGNVTQNLSSKIETGSIYDQVKASIMVMMWLFVGVEGASVLSSRAKTRTDAERASIFGLVSLLVIYIVVSILPYGVMTRAQLAAGGQPALGAIMQHLVGTWGAALISIGLIVSVLVSWLSWTMLPAESLMLMADDETLPTSWGKLNEKKAPTRALVITGILQSIFLFSLLFTTYAYNFAYTLCTAAILICYLLVGIYQMMYSWQHQEWGQFVIGLIATLFELMAMVLSGWKEIMVVSVGFIPGLFFYVQACKEFHHPITVKEKWAMGIIAVFAVISLVLVINGTISIN"/>
                  <rdf:li rdf:resource="http://identifiers.org/annotation/amino acid permease"/>
                  <rdf:li rdf:resource="http://identifiers.org/ncbiprotein/WP_003668679.1"/>
                  <rdf:li rdf:resource="http://identifiers.org/old_locus_tag/LAR_1302"/>
                </rdf:Bag>
              </bqbiol:is>
            </rdf:Description>
          </rdf:RDF>
        </sbml:annotation>
      </fbc:geneProduct>
      <fbc:geneProduct fbc:id="G_LAR_RS08270" fbc:label="LAR_RS08270" fbc:name="RLRE00710" metaid="G_LAR_RS08270">
        <sbml:annotation xmlns:sbml="http://www.sbml.org/sbml/level3/version1/core">
          <rdf:RDF xmlns:rdf="http://www.w3.org/1999/02/22-rdf-syntax-ns#">
            <rdf:Description rdf:about="#G_LAR_RS08270">
              <bqbiol:is xmlns:bqbiol="http://biomodels.net/biology-qualifiers/">
                <rdf:Bag>
                  <rdf:li rdf:resource="http://identifiers.org/Protein_sequence/MQETQTKKKHHFHMPSAFTILFLIIILIAILTWIIPAGTYETDKAGNIISGTYKAVTNKPQGIWDIFMAPVIGMVGDKKTDGAISVSLFILVIGGFLGVVNKTNALNEGIGSIVRRYKGREKQLIPILMLLFALGGSTYGMGEETIAFYPLLIPVMMGVGFDSIVAVAIALVGSQVGCLASTVNPFATGVASQTLNISPGDGLVSRVILLIITITISIIYVYHYASVIEKDPTKSLVYNQRAEDEKHFLVKADPNDDHKMTGRQKTVIWLFGITFVVMILGLIPWSNLNSHWTFFDKFTKWLVNIPFLGDLLGHDMAPFGTWYFNEITMLFLFMSVLIMAVYHMKESEFIDAFMSGMGDFLSVAIIVAVARGIQVIMNNGMITGTVLHWGELGLHGLSQTIFIILTYIFYIPMSFLIPSTSGLAAATMGIIGPMGHFAHVSGSLVITAYQAASGWVNLITPTSGVVMGALAIAHINVGIWWKWMLKLMIYLFVATCLFLGIAALL"/>
                  <rdf:li rdf:resource="http://identifiers.org/annotation/YfcC family protein"/>
                  <rdf:li rdf:resource="http://identifiers.org/ncbiprotein/WP_003668882.1"/>
                  <rdf:li rdf:resource="http://identifiers.org/old_locus_tag/LAR_1455"/>
                </rdf:Bag>
              </bqbiol:is>
            </rdf:Description>
          </rdf:RDF>
        </sbml:annotation>
      </fbc:geneProduct>
      <fbc:geneProduct fbc:id="G_LAR_RS02390" fbc:label="LAR_RS02390" fbc:name="RLRE00195" metaid="G_LAR_RS02390">
        <sbml:annotation xmlns:sbml="http://www.sbml.org/sbml/level3/version1/core">
          <rdf:RDF xmlns:rdf="http://www.w3.org/1999/02/22-rdf-syntax-ns#">
            <rdf:Description rdf:about="#G_LAR_RS02390">
              <bqbiol:is xmlns:bqbiol="http://biomodels.net/biology-qualifiers/">
                <rdf:Bag>
                  <rdf:li rdf:resource="http://identifiers.org/Protein_sequence/MDEQKKGIGRGELIALIVSSCIGTGIFGITSDVAAAAAPGPALLAWIFVGIGFLMLVLSLNNLSEKRPDLTSGIFSYAGAGFGPLGEFISGWSYWLSAWLGNIAFATMLMSSIGTFFPTFKGGQNLPSIIIAIIFCWLLTILVNNGVESASFVNMIGTICKVLPLVIFIIMMVVCFKAGMFTADFWGRVANNASHGTTTGSVWEQMKGTLMTLIWVFIGVEGASVMASRAKSLTAAREASLISFGLLVVIYVLISILPYGALTRAELAGMGQPAIGHVLQATVGSWGSILINVGLIISTIVSWLSWTMLPAETTMLVADDKAMPKIWGKVNAKKAPTASLMITAVLQTIFLFSLLFTDKAYEFAYSLCSAAILFSYLFVGLYQMKYSSAHQEWGQFTIGLLSAAFMFACMFLAGWQEVLLVSISFIPGFYIYYLACKENNRKVTTAEKWTMALILILSVIAIWLVANGTIAIG"/>
                  <rdf:li rdf:resource="http://identifiers.org/annotation/amino acid permease"/>
                  <rdf:li rdf:resource="http://identifiers.org/ncbiprotein/WP_003667542.1"/>
                  <rdf:li rdf:resource="http://identifiers.org/old_locus_tag/LAR_0437"/>
                </rdf:Bag>
              </bqbiol:is>
            </rdf:Description>
          </rdf:RDF>
        </sbml:annotation>
      </fbc:geneProduct>
      <fbc:geneProduct fbc:id="G_LAR_RS09710" fbc:label="LAR_RS09710" fbc:name="RLRE00052" metaid="G_LAR_RS09710">
        <sbml:annotation xmlns:sbml="http://www.sbml.org/sbml/level3/version1/core">
          <rdf:RDF xmlns:rdf="http://www.w3.org/1999/02/22-rdf-syntax-ns#">
            <rdf:Description rdf:about="#G_LAR_RS09710">
              <bqbiol:is xmlns:bqbiol="http://biomodels.net/biology-qualifiers/">
                <rdf:Bag>
                  <rdf:li rdf:resource="http://identifiers.org/Protein_sequence/MMGEATAGKKHRFKLKMPGAFTILFFLTVIAVMLTWIVPAGSYSKLAYVNNHLQVTQPTGEKVSYPATQATLDKLHIQIDVDQFKSGAINKPISVPGTYKRLAQHPASVSDIFSSMVDGTIESVDIMIFILVLGGLIGVVKASGAFESGLAALSTKTKGKEFILVFLVTVLLALGGTLCGIEEEAVAFYPILAPVFIAMGYDSIVCVGAIFLASSLGTTFSVINPFSVVIASNAAGTTFTQGMAGRIFGLVIAVTCLLFYLHWYARKVQQNPQFSYSYDDRDKFDQMWGMATSEEKDQRFTLKKKIILILFACAFPIMIWGVMAKGWAFPNMASAFLTIAIIIIFLTCFGRQDGLGEYKTTTAFSDGAASLVGVSLIIGLARGINKVLNDGYISDTILYASSKMVAHMNGSFFIIVMMLVFFVLGFIVPSSSGLAVLAMPILAPLADTVHIPRYTVVTAYQFGQYAMLFLAPTGLVMATLQMLDMRYSHWLRFVWPVVVFVLIFGGGLLVTEVLIAG"/>
                  <rdf:li rdf:resource="http://identifiers.org/annotation/YfcC family protein"/>
                  <rdf:li rdf:resource="http://identifiers.org/ncbiprotein/WP_003669322.1"/>
                  <rdf:li rdf:resource="http://identifiers.org/old_locus_tag/LAR_1720"/>
                </rdf:Bag>
              </bqbiol:is>
            </rdf:Description>
          </rdf:RDF>
        </sbml:annotation>
      </fbc:geneProduct>
      <fbc:geneProduct fbc:id="G_LAR_RS07675" fbc:label="LAR_RS07675" fbc:name="RLRE01249" metaid="G_LAR_RS07675">
        <sbml:annotation xmlns:sbml="http://www.sbml.org/sbml/level3/version1/core">
          <rdf:RDF xmlns:rdf="http://www.w3.org/1999/02/22-rdf-syntax-ns#">
            <rdf:Description rdf:about="#G_LAR_RS07675">
              <bqbiol:is xmlns:bqbiol="http://biomodels.net/biology-qualifiers/">
                <rdf:Bag>
                  <rdf:li rdf:resource="http://identifiers.org/Protein_sequence/MLSVTNFDYLLEEPQFKDFVQIAIAAEKVAVIDPATAVIDCRRAMELAVKWMYSVDSDLRTPYQDKLVTLINTLDFKDIVDPNTWQGLELIRRLGNIAVHTNRKVSLDEAILCLKALFSFFDMLDYCYGSNYQKKDFDKSIVGNYRLEFVPKVSPMEESTISLEKLTKKNKPLQESLTAQRKVQGKSYTPKPFGISEFKTRKIYIDTMLAEVGWIEGQNWLNEVELKGMPNKAGTGYADYVLYDDAHQPLAVIEAKKTCKDVAVGRQQAKLYADILENKYGRRPVIFLSNGFETRIIDNQYPERQVSSIYSKRDLEKLFNLQKVRQPLTNIVVDDNIAGRYYQKAAIQAVCESFSKENRRKALLVMATGSGKTRTAVGLVKVLLNAGWIKHILFLADRDALVTQAKRSFVNLLPDLSVTNLVEDKKNYNARCVFSTYATMMNVIDTAIDDEKQKLYTAGHFDLIIVDEAHRSIYNKYRNIFTYFDAPLVGLTATPKDDIDKNTYSIFNLEDGVPTYGYDLAEAVKDKCLVPYRSIETRLKFMEKGINYDDLTDQEKEEYEETFTDEDGELPKKIESRKLNKWLFNKDTIRKALNILMSQGLKINYGERIGKTIIFAKNHRHAEEILKVFNEEYPQFCKNGQPYATVIDNYTNYAQSAIDEFSDPNKLPQIAISVDMLDTGIDVPECLNLVFFKKVMSKAKFFQMIGRGTRLCPNLLDGKDKEEFYIFDFCDNFQFFRMKKGREAGAQETLQSALFNLKMKLVRKLQEAPYQTEDFKQYRNFLVEDLSKKVKELNRKNFAVKQHLAYVDKFSQIDNYNNLTYEDIVNVQKELAPLILPDNDEPNALRFDALVYKMELAKMSQESYGRLKVDLCNKISKLSDLMTIPQIKAKADLIKVMSESEYVESANVQDLEHIRQNIRDLIQYLPKKGVVYYTNFTDSILDSTVHEAELETSTLKNYKAEAEFYIKQHQSENIMCKIKDNAPLNSSDIKELENILWQKLGSKEEYQKEIGNKTPGEFVRSIVGLDMKAAKEAFNKYLDTVSLNKQQIYFINEIIEYIVKNGTLTDMHVLQESPFTNQGSISELFESDKNIWFKVKRAIDEINSNAGVGVA"/>
                  <rdf:li rdf:resource="http://identifiers.org/annotation/DUF4145 domain-containing protein"/>
                  <rdf:li rdf:resource="http://identifiers.org/ncbiprotein/WP_003668743.1"/>
                  <rdf:li rdf:resource="http://identifiers.org/old_locus_tag/LAR_1343"/>
                </rdf:Bag>
              </bqbiol:is>
            </rdf:Description>
          </rdf:RDF>
        </sbml:annotation>
      </fbc:geneProduct>
      <fbc:geneProduct fbc:id="G_LAR_RS07015" fbc:label="LAR_RS07015" fbc:name="RLRE00535" metaid="G_LAR_RS07015">
        <sbml:annotation xmlns:sbml="http://www.sbml.org/sbml/level3/version1/core">
          <rdf:RDF xmlns:rdf="http://www.w3.org/1999/02/22-rdf-syntax-ns#">
            <rdf:Description rdf:about="#G_LAR_RS07015">
              <bqbiol:is xmlns:bqbiol="http://biomodels.net/biology-qualifiers/">
                <rdf:Bag>
                  <rdf:li rdf:resource="http://identifiers.org/Protein_sequence/MTSKYETESKGYTMTTVMQEAARCLLCHDAPCSQACPAHTNPAKFIRSVLFRNVKGAAETIRENNALGSICARVCPTERYCEKACTRAKIDGPIDIGGIQRYVTDMERKMNMKILKAGKPNGMSIAIIGSGPSGLQAATTLREKGYAVDIYEKAAKAGGYLTYGIPEYRLPEEIVDYEVQRIVDLGAHIIYNTTVGKDISMDDLKARYNAVIVAIGTSEAKMLPMFEHNICTESAISFLARAKESKGNLEDLPQNVLVIGGGDVAMDVVTTLKKLNVPYVTDVIYEQFDEFKASKKELAGAQEAGVTIVDGYVPKEVHQNRATFTHRKIKSELTITADKIILAVGQKANAEGLDIDLQHNEIPFREPRFRTKDPKVFATGDIVAGDKTVVVAVQKGKEVAEEIDRLLGGQEND"/>
                  <rdf:li rdf:resource="http://identifiers.org/annotation/dihydropyrimidine dehydrogenase subunit A"/>
                  <rdf:li rdf:resource="http://identifiers.org/ncbiprotein/WP_003668561.1"/>
                  <rdf:li rdf:resource="http://identifiers.org/old_locus_tag/LAR_1242"/>
                </rdf:Bag>
              </bqbiol:is>
            </rdf:Description>
          </rdf:RDF>
        </sbml:annotation>
      </fbc:geneProduct>
      <fbc:geneProduct fbc:id="G_LAR_RS07010" fbc:label="LAR_RS07010" fbc:name="RLRE00534" metaid="G_LAR_RS07010">
        <sbml:annotation xmlns:sbml="http://www.sbml.org/sbml/level3/version1/core">
          <rdf:RDF xmlns:rdf="http://www.w3.org/1999/02/22-rdf-syntax-ns#">
            <rdf:Description rdf:about="#G_LAR_RS07010">
              <bqbiol:is xmlns:bqbiol="http://biomodels.net/biology-qualifiers/">
                <rdf:Bag>
                  <rdf:li rdf:resource="http://identifiers.org/Protein_sequence/MIKKDLSVDFLGVHFENPFCLSSSPVGNCYEMCKNAYDAGWGGIVYKTLSPTHFKIDEVSPRFDELAKEDMHFVAFKNMEQLSEHPLEQDLADMRRLKEEYPNKVLIASIMGETLEDWTNLAKLVTETGADMIELNFSCPQMTSHTMGSDVGTNPELCKKNCEAVKRGTSLPVLAKMTPNITTMVPVVKACLEGGADGFSAINTVKSIVDVDLKKKVGLPNIDGKSSVSGLSGKAVKPIALRFLQQLRSAAGLEQLPISGIGGIETWEDAAEFILLGATTLQVTTAIMEYGYRIIDDLTNGLMHYMEEQHVDHLQDLVGLANKNIIPTNQLDRNYKVYPKIDWDKCIGCGRCFISCQDGAHQALTWDDEKRQPVFDKSKCVGCQLCALVCPVGAIKLGLVEIKPGHKGNPAEIDVGSQRLHRYHPVKANQEN"/>
                  <rdf:li rdf:resource="http://identifiers.org/annotation/NAD-dependent dihydropyrimidine dehydrogenase subunit PreA"/>
                  <rdf:li rdf:resource="http://identifiers.org/ncbiprotein/WP_003668560.1"/>
                  <rdf:li rdf:resource="http://identifiers.org/old_locus_tag/LAR_1241"/>
                </rdf:Bag>
              </bqbiol:is>
            </rdf:Description>
          </rdf:RDF>
        </sbml:annotation>
      </fbc:geneProduct>
      <fbc:geneProduct fbc:id="G_LAR_RS07750" fbc:label="LAR_RS07750" fbc:name="RLRE01051" metaid="G_LAR_RS07750">
        <sbml:annotation xmlns:sbml="http://www.sbml.org/sbml/level3/version1/core">
          <rdf:RDF xmlns:rdf="http://www.w3.org/1999/02/22-rdf-syntax-ns#">
            <rdf:Description rdf:about="#G_LAR_RS07750">
              <bqbiol:is xmlns:bqbiol="http://biomodels.net/biology-qualifiers/">
                <rdf:Bag>
                  <rdf:li rdf:resource="http://identifiers.org/Protein_sequence/MKELEEKIKEYGTVLPGNVLKVDAFLNHQVDPQLMLHIGQKFAKLFANEGITKIWTVESSGIAPAVMTGLEMNLPVIFARKHKSLTLNQNMYTADVYSYTKKTTNRISISKKYVDADDKILMIDDFLANGQAVEGLLEIADQAGVQVAGAGIVIEKSFQPGAGELKERGIRVESLARIQSLSDNKVEFVKD"/>
                  <rdf:li rdf:resource="http://identifiers.org/annotation/xanthine phosphoribosyltransferase"/>
                  <rdf:li rdf:resource="http://identifiers.org/ncbiprotein/WP_003668766.1"/>
                  <rdf:li rdf:resource="http://identifiers.org/old_locus_tag/LAR_1358"/>
                </rdf:Bag>
              </bqbiol:is>
            </rdf:Description>
          </rdf:RDF>
        </sbml:annotation>
      </fbc:geneProduct>
      <fbc:geneProduct fbc:id="G_LAR_RS04270" fbc:label="LAR_RS04270" fbc:name="RLRE00369" metaid="G_LAR_RS04270">
        <sbml:annotation xmlns:sbml="http://www.sbml.org/sbml/level3/version1/core">
          <rdf:RDF xmlns:rdf="http://www.w3.org/1999/02/22-rdf-syntax-ns#">
            <rdf:Description rdf:about="#G_LAR_RS04270">
              <bqbiol:is xmlns:bqbiol="http://biomodels.net/biology-qualifiers/">
                <rdf:Bag>
                  <rdf:li rdf:resource="http://identifiers.org/Protein_sequence/MNYLIGVDVGTSSTKAVLYDQDAQVITQANYGYELHRNAAGMAEQEPEEVINAAEQAIHDVATAADLSTGKLLAVSISSANQSLLLLDKNKKPLSRLITWADSRAQRAADNLKMMTEGQQLYMKTGVPVHPMSTLTKLLWLREDEPDLFSRTAYFADIKAYLLYRLFNEFKVDMSIASSTGLMNLKTCDWDDQALRVAGITKDQLPEIVDGTTQATGLVPEAQEKLGVPADTPFVYGAYDGALSNIGVGATKQNTVAITIGTSAAVRVVTDHPVIDPERRLFCYAINKGLWVVGGPLNNGGDVYEWAVKHLVDSSAVKNEQVDPYTLANHVIEGVPAGAHGLLFHPFLGGERAPLWNAKARGSFFGLSHIHTRADMLRAVMEGISMNIATVFQAVRALVGEPASVTATGGFARSKVWRQMLADILNCPVNVPDSFESGCLGSVVMAMQSLGMIDSLDTPQKFIGKVSSYQPDPTAVKVYQRYTPLFQQIEDMLAPAYSEIAKLQERQNN"/>
                  <rdf:li rdf:resource="http://identifiers.org/annotation/gluconokinase"/>
                  <rdf:li rdf:resource="http://identifiers.org/ncbiprotein/WP_003668059.1"/>
                  <rdf:li rdf:resource="http://identifiers.org/old_locus_tag/LAR_0763"/>
                </rdf:Bag>
              </bqbiol:is>
            </rdf:Description>
          </rdf:RDF>
        </sbml:annotation>
      </fbc:geneProduct>
      <fbc:geneProduct fbc:id="G_LAR_RS09870" fbc:label="LAR_RS09870" fbc:name="RLRE00584" metaid="G_LAR_RS09870">
        <sbml:annotation xmlns:sbml="http://www.sbml.org/sbml/level3/version1/core">
          <rdf:RDF xmlns:rdf="http://www.w3.org/1999/02/22-rdf-syntax-ns#">
            <rdf:Description rdf:about="#G_LAR_RS09870">
              <bqbiol:is xmlns:bqbiol="http://biomodels.net/biology-qualifiers/">
                <rdf:Bag>
                  <rdf:li rdf:resource="http://identifiers.org/Protein_sequence/MKFTVVGAGAMGLRFGVLLQEAGNEVDFVEGWLPHYNKMKEQGGVYVTREHKNRHLVPVNVYTPEEYNATDADFVFFELKQMQLDDMLKRCEHFLKDQYAMTAMNGMGHVEKLLKYFPKEKVVAGTALVATILTKPGEVEFVGERGMGTTNWANYTEKPDEKTQALMTELKKANFNPSLKADFMGTLMAKVVFNSVVNTLCTMFEITMGEYAAFDKADELSRQLIDEAYDVCERAGVQLVNTRAEELESVNYVSKVGCPHHYPSMYQDMSHNRPVEVDYINGYFVKLGRRYNYEAKTHNFVTNLVHLAETTRQNRSVK"/>
                  <rdf:li rdf:resource="http://identifiers.org/annotation/ketopantoate reductase family protein"/>
                  <rdf:li rdf:resource="http://identifiers.org/ncbiprotein/WP_003669372.1"/>
                  <rdf:li rdf:resource="http://identifiers.org/old_locus_tag/LAR_1750"/>
                </rdf:Bag>
              </bqbiol:is>
            </rdf:Description>
          </rdf:RDF>
        </sbml:annotation>
      </fbc:geneProduct>
      <fbc:geneProduct fbc:id="G_LAR_RS01835" fbc:label="LAR_RS01835" fbc:name="RLRE00084" metaid="G_LAR_RS01835">
        <sbml:annotation xmlns:sbml="http://www.sbml.org/sbml/level3/version1/core">
          <rdf:RDF xmlns:rdf="http://www.w3.org/1999/02/22-rdf-syntax-ns#">
            <rdf:Description rdf:about="#G_LAR_RS01835">
              <bqbiol:is xmlns:bqbiol="http://biomodels.net/biology-qualifiers/">
                <rdf:Bag>
                  <rdf:li rdf:resource="http://identifiers.org/Protein_sequence/MALKYTVLGAGAMGLRFGVLLQELAGAKVDFVDNWAPQVETIKQQGGVYVSRDHENRHLVPINIYSPEEYDWAPDVLIVFAKQMTLSDLLQRSAHFFRPDHQYVFSGMNGMGHIEKINHYFPKEHVVAGTCLIGTVLNKAGDVDFIGKSGAGSINLAPQVGEPDERVKQIVEDFTTANINPHLNDNFYGTLLTKVVFNSVINTICTLFEIQMGQFIDYDGAEKLGKQLINEAFDVAERAGIQLLSTREEEWQTIKYVSEVTNPLHYPSMYQDMSKNRPTEVDYINGYIYDLGKKYNYEASTHDFLRNLVHLAENTRKFRQN"/>
                  <rdf:li rdf:resource="http://identifiers.org/annotation/ketopantoate reductase family protein"/>
                  <rdf:li rdf:resource="http://identifiers.org/ncbiprotein/WP_003667417.1"/>
                  <rdf:li rdf:resource="http://identifiers.org/old_locus_tag/LAR_0338"/>
                </rdf:Bag>
              </bqbiol:is>
            </rdf:Description>
          </rdf:RDF>
        </sbml:annotation>
      </fbc:geneProduct>
      <fbc:geneProduct fbc:id="G_LAR_RS06950" fbc:label="LAR_RS06950" fbc:name="RLRE00522" metaid="G_LAR_RS06950">
        <sbml:annotation xmlns:sbml="http://www.sbml.org/sbml/level3/version1/core">
          <rdf:RDF xmlns:rdf="http://www.w3.org/1999/02/22-rdf-syntax-ns#">
            <rdf:Description rdf:about="#G_LAR_RS06950">
              <bqbiol:is xmlns:bqbiol="http://biomodels.net/biology-qualifiers/">
                <rdf:Bag>
                  <rdf:li rdf:resource="http://identifiers.org/Protein_sequence/MAERHLFTSESVSEGHPDKIADQISDAILDELLKKDPDSRVAVETSVTTGLVLVFGEVSTKAYVNIQQIVRDTIRKIGYTDGKYGFDADNCAVITAIDEQSPDIAQGVDDSLETREGEADPLDKIGAGDQGLMFGYATDETPEYMPLTLVLSHKLMRKIAQLRKDGVISYLRPDAKAEVTVEYDENDKPLRVDTVVLSTQHDPEVSLDQIKKDIKEQVIEAVIPAEYLDDQTKYFINPTGRFVIGGPQGDAGLTGRKIIVDTYGGAAHHGGGAFSGKDATKVDRSASYAARYIAKNIVAAGYAKKAEIQVAYAIGVAEPVSIMINTYGTGTRSEEELIAAVRKAFDLRPAGIIEMLDLKRPIYKQTAAYGHFGRTDVDLPWEHLDKVDELKEILG"/>
                  <rdf:li rdf:resource="http://identifiers.org/annotation/S-adenosylmethionine synthase"/>
                  <rdf:li rdf:resource="http://identifiers.org/ncbiprotein/WP_003668547.1"/>
                  <rdf:li rdf:resource="http://identifiers.org/old_locus_tag/LAR_1229"/>
                </rdf:Bag>
              </bqbiol:is>
            </rdf:Description>
          </rdf:RDF>
        </sbml:annotation>
      </fbc:geneProduct>
      <fbc:geneProduct fbc:id="G_LAR_RS02860" fbc:label="LAR_RS02860" fbc:name="RLRE00487" metaid="G_LAR_RS02860">
        <sbml:annotation xmlns:sbml="http://www.sbml.org/sbml/level3/version1/core">
          <rdf:RDF xmlns:rdf="http://www.w3.org/1999/02/22-rdf-syntax-ns#">
            <rdf:Description rdf:about="#G_LAR_RS02860">
              <bqbiol:is xmlns:bqbiol="http://biomodels.net/biology-qualifiers/">
                <rdf:Bag>
                  <rdf:li rdf:resource="http://identifiers.org/Protein_sequence/MDKRPIGVMDSGLGGLSVIRVLREQLPQESVIFVGDQGHFPYGTKTKEQIQQLALRIGKFLLEQDVKMMIIACNTATAAALRLLQNELPIPVIGVIKPGAMAATQHHYKKIGVIGTESTIKNGAYAKTLAKLNPDLSVISSPAQPLVSIVEHGQTGTSEAQKAVDTELEVFDNQSIEALILGCTHFPFLQKEIHNKLGSNVQLIDPAFETIRQAKELLTGKNQLSDNLASSINLYSTGDAKDLVAGAQQWLPNGYSKCAHIELNEEG"/>
                  <rdf:li rdf:resource="http://identifiers.org/annotation/glutamate racemase"/>
                  <rdf:li rdf:resource="http://identifiers.org/ncbiprotein/WP_003667643.1"/>
                  <rdf:li rdf:resource="http://identifiers.org/old_locus_tag/LAR_0527"/>
                </rdf:Bag>
              </bqbiol:is>
            </rdf:Description>
          </rdf:RDF>
        </sbml:annotation>
      </fbc:geneProduct>
      <fbc:geneProduct fbc:id="G_LAR_RS08310" fbc:label="LAR_RS08310" fbc:name="RLRE01271" metaid="G_LAR_RS08310">
        <sbml:annotation xmlns:sbml="http://www.sbml.org/sbml/level3/version1/core">
          <rdf:RDF xmlns:rdf="http://www.w3.org/1999/02/22-rdf-syntax-ns#">
            <rdf:Description rdf:about="#G_LAR_RS08310">
              <bqbiol:is xmlns:bqbiol="http://biomodels.net/biology-qualifiers/">
                <rdf:Bag>
                  <rdf:li rdf:resource="http://identifiers.org/Protein_sequence/MERKSLDEINGSVDVPNVYQSAFWQKFLAYSGPGALVAVGYMDPGNWLTSLAGGSQYRYQLLVVLFTAILIAMYMQSLAIKLGVTTRTDLAQAIARRLPTPLRIALWLFNEIAMMATDLTGVVGTAVALNMLFKLPLLIGVLLTIADVLVVLFFLHFGIRRIEFIVLTAILVVGAIFAIEVCRAHPEFSAIMDGFVPRSTIFTNHSELLISLGIVGATIMPHNIYLHSSLAQSRRYDEHDPKQVKETLRFANWDSLIHLFAAFIVNALLLILGGTLFFHAASLGSLEDVFFGLKNPQIVGSLASPLMSWLFAFALLVTGLISSITSTLAGQIVMEGFINIRLPLWKRRLLTRAVTLVPILIIGFMINFKEEQFEQLIIYAQIVLSIALPFTLYPLVALTGNKKLMGPHVNSRWQTVLGYILASLVTGLNLLVLV"/>
                  <rdf:li rdf:resource="http://identifiers.org/annotation/divalent metal cation transporter"/>
                  <rdf:li rdf:resource="http://identifiers.org/ncbiprotein/WP_003668901.1"/>
                  <rdf:li rdf:resource="http://identifiers.org/old_locus_tag/LAR_1461"/>
                </rdf:Bag>
              </bqbiol:is>
            </rdf:Description>
          </rdf:RDF>
        </sbml:annotation>
      </fbc:geneProduct>
      <fbc:geneProduct fbc:id="G_LAR_RS09840" fbc:label="LAR_RS09840" fbc:name="RLRE00077" metaid="G_LAR_RS09840">
        <sbml:annotation xmlns:sbml="http://www.sbml.org/sbml/level3/version1/core">
          <rdf:RDF xmlns:rdf="http://www.w3.org/1999/02/22-rdf-syntax-ns#">
            <rdf:Description rdf:about="#G_LAR_RS09840">
              <bqbiol:is xmlns:bqbiol="http://biomodels.net/biology-qualifiers/">
                <rdf:Bag>
                  <rdf:li rdf:resource="http://identifiers.org/Protein_sequence/MDDTKNQHRKHKLIEYANGKSLEEINGTVEVPRGKGFWRTLFAYSGPGALVAVGYMDPGNWSTSITGGQSFQYTLMTTILISSLIAMLLQYMAAKLGIVSQMDLAQATRARTGKALGIILWIMTELAIMATDIAEVIGAAIALNLLFHIPLIPSVFITVLDVLVLLLLTKIGFRKIEAIVACLILVILFVFAYQVALSNPNWGGVFMGLLPSAKAIAQHPEIGGITPLTGTLGIIGATVMPHNLYLHSAISQTRKIDHNDLDSIRQTVRFTTWDSNIQLSLAFIVNSLLLIMGVAVFKTGAVQDSSFFGLYDALNNTSMLSNPVLIAVAKSGVLSTLFAVALLASGQNSTITGTLTGQVIMEGFIHMRMPLWARRLVTRIISVIPVIACVAMTSGENTIQQHTALNLLMENSQVFLAFALPFSMLPLLMMTNSEVEMGEFKNRGWVKVCGWISVIALTFLNLYNLPATYEGFGIWSKGTSDVLAYITIIVILALLIWTCVELYKGDKRFAAEGKGFGQREAQMKDSVVED"/>
                  <rdf:li rdf:resource="http://identifiers.org/annotation/divalent metal cation transporter"/>
                  <rdf:li rdf:resource="http://identifiers.org/ncbiprotein/WP_011953597.1"/>
                  <rdf:li rdf:resource="http://identifiers.org/old_locus_tag/LAR_1743"/>
                </rdf:Bag>
              </bqbiol:is>
            </rdf:Description>
          </rdf:RDF>
        </sbml:annotation>
      </fbc:geneProduct>
      <fbc:geneProduct fbc:id="G_LAR_RS06470" fbc:label="LAR_RS06470" fbc:name="RLRE01322" metaid="G_LAR_RS06470">
        <sbml:annotation xmlns:sbml="http://www.sbml.org/sbml/level3/version1/core">
          <rdf:RDF xmlns:rdf="http://www.w3.org/1999/02/22-rdf-syntax-ns#">
            <rdf:Description rdf:about="#G_LAR_RS06470">
              <bqbiol:is xmlns:bqbiol="http://biomodels.net/biology-qualifiers/">
                <rdf:Bag>
                  <rdf:li rdf:resource="http://identifiers.org/Protein_sequence/MGKHVFTKDEVRQMVKDEDIHFLRVMFTDLLGTIKSVDLPVSQLDKLMDNKIMFDGSSIDGFVRIEESDMYLYPDMSTWLAFPWGAEHGKVARVICSVYKTDGTPFEGDPRNNLKRVLEDMRKMGFKDFNIGPEPEFFLFKTDEKGNPTTNLNDKENYFDMEPADPGEDCRRDIVLALEKMGFDVEAAHHEVAPGQHEVDFKYSDALEAADNIQTFKFVVKTIAKKYGFHATFMPKPLSGINGSGMHLNMSLFSQDGTNAFFDENDKDKLSATAYHFLGGLMKHARSYTAICNPIVNSYKRLVPGYEAPVYVAWSTSNRSPLVRIPSDRGMGTRLELRSADPSANPYLAIAAVLEAGLDGLRNNLPPIHNVDENIYTMTKAERAEKDIHDLPDTLHNALKSLANDEVIKSSMGEHLYNSFMEAKTREYASYRQHVSDWERQHYMEQY"/>
                  <rdf:li rdf:resource="http://identifiers.org/annotation/type I glutamate--ammonia ligase"/>
                  <rdf:li rdf:resource="http://identifiers.org/ncbiprotein/WP_003668435.1"/>
                  <rdf:li rdf:resource="http://identifiers.org/old_locus_tag/LAR_1135"/>
                </rdf:Bag>
              </bqbiol:is>
            </rdf:Description>
          </rdf:RDF>
        </sbml:annotation>
      </fbc:geneProduct>
      <fbc:geneProduct fbc:id="G_LAR_RS08155" fbc:label="LAR_RS08155" fbc:name="RLRE00819" metaid="G_LAR_RS08155">
        <sbml:annotation xmlns:sbml="http://www.sbml.org/sbml/level3/version1/core">
          <rdf:RDF xmlns:rdf="http://www.w3.org/1999/02/22-rdf-syntax-ns#">
            <rdf:Description rdf:about="#G_LAR_RS08155">
              <bqbiol:is xmlns:bqbiol="http://biomodels.net/biology-qualifiers/">
                <rdf:Bag>
                  <rdf:li rdf:resource="http://identifiers.org/Protein_sequence/MQQLGNRLLNWWSKYSKIIKVVFVTSVLVFVILALGNFFKTVKWHEVGVGLANLSWESIILLLITGCIAVIPMLGYDFAITHLLPGKFKKSYIIRCGWITNTLTNIAGFGGILGSTLRAYFYRKNATKKEILLAISKIAVFLLSGLSVLCWVALIIMFVFHDGGHFNQYALWLVGGGLYFPIVFYFTVIHNSKIFKNITPKVGTFLVTSSTCEWLFVALFFLLVGWCLDVRHSLISVLPLYVVAQVLGVLSMIPGALGSFDLLMMLELSLLGVSQTTSVIWLLLFRIFYYIVPLIIAGFMFLHSLASQVNQFFDGLPLLMVRKLAYYLITTFMYVSGILMLITASIPDITAQNKIIANLYPYTFFFLHQLTTILFALAMLACARGLQSKVKKAYLPTLILLVIGIANTIWNLGTLSLTIYLVIVLILVLLSRHVLYRKKLEYSIGKFAIDSLIFAGACILYVIVGVINAPQYSSKHHIPDFLFFPGEKIWISGLFGLILGLLLIFVILRYFMAGTDPFNIPNVFDAERIRNVIKEYGGNETSHLAFLKDKSIYYYSVDDHDKLFFMYRRKYDRLVVMGDPVGDKDSWRPALRQFVLEADKYGYQLVFYEVSSDMTMLLHEFGFDFIKTGEAGLVKLADFTLAGKRQRSQRTLMHKFDREGYTFSVEKPPFSKELMQEMKQVSDSWLGNETEKGFSLGFFDSYYINQAPVGIIRDKDGKMVAFATFMPTGGKKILTIDLMRHSKDAPSGIMDKIFISMFQYGQENGYTYFDLGMAPLSNVGEYQFSFIEEKAAHFIYEYGYHLYGFQGLRRYKDKYATVWYSRYTAFRKKNSIIATMMILVSVVNQRVDQQNHRSIFWWLIK"/>
                  <rdf:li rdf:resource="http://identifiers.org/annotation/bifunctional lysylphosphatidylglycerol flippase/synthetase MprF"/>
                  <rdf:li rdf:resource="http://identifiers.org/ncbiprotein/WP_011953541.1"/>
                  <rdf:li rdf:resource="http://identifiers.org/old_locus_tag/LAR_1431"/>
                </rdf:Bag>
              </bqbiol:is>
            </rdf:Description>
          </rdf:RDF>
        </sbml:annotation>
      </fbc:geneProduct>
      <fbc:geneProduct fbc:id="G_LAR_RS03390" fbc:label="LAR_RS03390" fbc:name="RLRE00620" metaid="G_LAR_RS03390">
        <sbml:annotation xmlns:sbml="http://www.sbml.org/sbml/level3/version1/core">
          <rdf:RDF xmlns:rdf="http://www.w3.org/1999/02/22-rdf-syntax-ns#">
            <rdf:Description rdf:about="#G_LAR_RS03390">
              <bqbiol:is xmlns:bqbiol="http://biomodels.net/biology-qualifiers/">
                <rdf:Bag>
                  <rdf:li rdf:resource="http://identifiers.org/Protein_sequence/MISWWGALIGLALAIFLILRKLDPVYSLLLGAIVGAIIGGAGLEGTINILVKGEQSVMGTVLRVLAAGMLAGVMMDSGAAETLARTIVNKFGDRLAIFALALATMVITAVGVFIPVAVLIVAPIALEVGRNMHISKLSLLVALSGGGKAGNIISPNANTIAAAKGFGLELSQVMIADFIPAVIALIVTVVVARMIRKKGRAVLEQDLEDSTKTIKQSDLPTFKQAIVAPVIAIVLLLLGPIGTICHLPLLAKVNLDATYVLPFAAIIGALAMGKGEKIKSYAQTGVSRMTGVVMILIGAGAIGATITASTFPELLIDLIKASHVPGVLLAPLSGILMAGATASTSTGVILATGSFAKSILGFGVAPLAAAAMVHTGAIVIDQLPQGNYFHVTANAMHMDIKERSQGIFYEFLVGGSAMLTATILYGFLHLL"/>
                  <rdf:li rdf:resource="http://identifiers.org/annotation/GntP family permease"/>
                  <rdf:li rdf:resource="http://identifiers.org/ncbiprotein/WP_003668281.1"/>
                  <rdf:li rdf:resource="http://identifiers.org/old_locus_tag/LAR_0600"/>
                </rdf:Bag>
              </bqbiol:is>
            </rdf:Description>
          </rdf:RDF>
        </sbml:annotation>
      </fbc:geneProduct>
      <fbc:geneProduct fbc:id="G_LAR_RS04835" fbc:label="LAR_RS04835" fbc:name="RLRE00339" metaid="G_LAR_RS04835">
        <sbml:annotation xmlns:sbml="http://www.sbml.org/sbml/level3/version1/core">
          <rdf:RDF xmlns:rdf="http://www.w3.org/1999/02/22-rdf-syntax-ns#">
            <rdf:Description rdf:about="#G_LAR_RS04835">
              <bqbiol:is xmlns:bqbiol="http://biomodels.net/biology-qualifiers/">
                <rdf:Bag>
                  <rdf:li rdf:resource="http://identifiers.org/Protein_sequence/MITEKAPGKLYIAGEYAVVENGYPAILVALDQFVTCTIEESVQEVGQIISRQYNNDQLSWRRLGDQMVVDKRDNPFSYILSAIRVTEEYARTFSRDLRIFNIHIDSQLDSANGRKYGLGSSAAVTVATVKALCRFYNLPVNKDQIFKLAAIAHFEVQGNGSLGDVAASVYGGWISYHSFDRQWLAQQRKYLDLKTIIDLPWPDLNIESLTAPKNLELLIGWTGKPASTSQLVDKISLFKARRQTEYHHFLEKSKSCIQRMVDGFHRQDLEAIKNEIRYNRDLLKQLGTNSGVNIETESLSKLCQIAESFGGAAKTSGAGGGDCGIVAIDSNSNFGNVLKSWAKNHIEQLPLSVHFIDNAKSFKKSVKHHLSYIHK"/>
                  <rdf:li rdf:resource="http://identifiers.org/annotation/phosphomevalonate kinase"/>
                  <rdf:li rdf:resource="http://identifiers.org/ncbiprotein/WP_003666183.1"/>
                  <rdf:li rdf:resource="http://identifiers.org/old_locus_tag/LAR_0860"/>
                </rdf:Bag>
              </bqbiol:is>
            </rdf:Description>
          </rdf:RDF>
        </sbml:annotation>
      </fbc:geneProduct>
      <fbc:geneProduct fbc:id="G_LAR_RS02550" fbc:label="LAR_RS02550" fbc:name="RLRE01516" metaid="G_LAR_RS02550">
        <sbml:annotation xmlns:sbml="http://www.sbml.org/sbml/level3/version1/core">
          <rdf:RDF xmlns:rdf="http://www.w3.org/1999/02/22-rdf-syntax-ns#">
            <rdf:Description rdf:about="#G_LAR_RS02550">
              <bqbiol:is xmlns:bqbiol="http://biomodels.net/biology-qualifiers/">
                <rdf:Bag>
                  <rdf:li rdf:resource="http://identifiers.org/Protein_sequence/MNVMAKAEKKISSAFIYFFGSFGGILFGYDIGVMTGALPFLQADWHLENAASLVGWITSAVMFGAIFGGALAGQLSDKFGRRKMILMSAIVFMVFSVLSGVSPDMGEASAYYLIIVRMLLGLAVGAASALVPAYMSEMAPAKARGRLSGLNQTMIVSGMLLSYVVDFLLKDLPGEWAWRLMLGLAAVPALILFLGVLRLPESPRFLLRKGDEAQARKVLSYIRKNPAEIDQELASIKETAKEERQANQKTSWSTLFSGKYRYLVIAGVGVAAFQQFQGANAIFYYIPLIVQKATGQAASSNLMWPIVQGVILVVGSLVYMWIADKFNRRTLLMVGGAVMGLSFILPAVINWMMPNMNPMTIVVFLCIYVAFYSFTWAPLTWVLVGEIFPLAIRGRASGLASSFNWIGSWLVGLIFPIMTASMPQEAVFAIFGIICILGVLFVKTCVPETRGHTLEEIEEQGTNHGRVKASNPEN"/>
                  <rdf:li rdf:resource="http://identifiers.org/annotation/sugar porter family MFS transporter"/>
                  <rdf:li rdf:resource="http://identifiers.org/ncbiprotein/WP_003667571.1"/>
                  <rdf:li rdf:resource="http://identifiers.org/old_locus_tag/LAR_0467"/>
                </rdf:Bag>
              </bqbiol:is>
            </rdf:Description>
          </rdf:RDF>
        </sbml:annotation>
      </fbc:geneProduct>
      <fbc:geneProduct fbc:id="G_Lreu_0246" fbc:label="Lreu_0246" fbc:name="RLRE00797"/>
      <fbc:geneProduct fbc:id="G_LAR_RS06730" fbc:label="LAR_RS06730" fbc:name="RLRE01624" metaid="G_LAR_RS06730">
        <sbml:annotation xmlns:sbml="http://www.sbml.org/sbml/level3/version1/core">
          <rdf:RDF xmlns:rdf="http://www.w3.org/1999/02/22-rdf-syntax-ns#">
            <rdf:Description rdf:about="#G_LAR_RS06730">
              <bqbiol:is xmlns:bqbiol="http://biomodels.net/biology-qualifiers/">
                <rdf:Bag>
                  <rdf:li rdf:resource="http://identifiers.org/Protein_sequence/MNLNDAIQECWSKIDEGQVATYIPALAKVDPYQLGVYLFDVTNDKKAEAGASQVRFAIESVSKVITLLYAIERLGLSAVEEQVGTRQTGFPFDTILNMEITKETHPLNAFINSGAILISSLIEEQDGLSPFDQILEFSRKICNDPAITLNEEIYQSELRTGDMNRSLAYYLKAKEVLTNDVTLSLDTYFKQCSMMVTCQSLANLGAVLANDGIAPWNNERIISSEAATYTKSVMMTTGLYNESGTYSVRIGVPTKSGVGGGLVSASPNHYGIGIFSPALDHAGNSVAGLALLELISKKLKLDVFRY"/>
                  <rdf:li rdf:resource="http://identifiers.org/annotation/glutaminase A"/>
                  <rdf:li rdf:resource="http://identifiers.org/ncbiprotein/WP_003668502.1"/>
                  <rdf:li rdf:resource="http://identifiers.org/old_locus_tag/LAR_1188"/>
                </rdf:Bag>
              </bqbiol:is>
            </rdf:Description>
          </rdf:RDF>
        </sbml:annotation>
      </fbc:geneProduct>
      <fbc:geneProduct fbc:id="G_LAR_RS00690" fbc:label="LAR_RS00690" fbc:name="RLRE01413" metaid="G_LAR_RS00690">
        <sbml:annotation xmlns:sbml="http://www.sbml.org/sbml/level3/version1/core">
          <rdf:RDF xmlns:rdf="http://www.w3.org/1999/02/22-rdf-syntax-ns#">
            <rdf:Description rdf:about="#G_LAR_RS00690">
              <bqbiol:is xmlns:bqbiol="http://biomodels.net/biology-qualifiers/">
                <rdf:Bag>
                  <rdf:li rdf:resource="http://identifiers.org/Protein_sequence/MEKLLYTGKAKQMWQTEDPAVLRVVYLDQATALNGKKKDHFTGKGKAANAISSLVFDYLMKQGIETHFIKKLSTNEDLVKKCEMFPLEFVTRNVIAGHFASRYGLSEGEELPSPVEETFYKSDELNDPFINESATIALEIASKEELAQMWGICRKVNNLLKPLFAKANLRLVDFKLEFGRLSDGKIILADEFSPDNCRLWDLTTKQHMDKDVYRRKLADLTQTYDGVLERLEAVMKEEA"/>
                  <rdf:li rdf:resource="http://identifiers.org/annotation/phosphoribosylaminoimidazolesuccinocarboxamide synthase"/>
                  <rdf:li rdf:resource="http://identifiers.org/ncbiprotein/WP_003669718.1"/>
                  <rdf:li rdf:resource="http://identifiers.org/old_locus_tag/LAR_0131"/>
                </rdf:Bag>
              </bqbiol:is>
            </rdf:Description>
          </rdf:RDF>
        </sbml:annotation>
      </fbc:geneProduct>
      <fbc:geneProduct fbc:id="G_LAR_RS00285" fbc:label="LAR_RS00285" fbc:name="RLRE01239" metaid="G_LAR_RS00285">
        <sbml:annotation xmlns:sbml="http://www.sbml.org/sbml/level3/version1/core">
          <rdf:RDF xmlns:rdf="http://www.w3.org/1999/02/22-rdf-syntax-ns#">
            <rdf:Description rdf:about="#G_LAR_RS00285">
              <bqbiol:is xmlns:bqbiol="http://biomodels.net/biology-qualifiers/">
                <rdf:Bag>
                  <rdf:li rdf:resource="http://identifiers.org/Protein_sequence/MKFEDLKGFAFDLDGVIADTARFHGQAWHQLADKVGTEWTPELADALKGVSRMDSLELILKAGGHENDYTQEEKEALATEKNDNYIKLVETLTPADILPGMKDFLDELKANGYHIVLASASKNAPKVLKYLQLTDYFEGIVNPANLSHGKPDPEIYQEAAKLMDLPADQVAGLEDAQAGIESINRAGELSIGFGADLKDADVKFDKTGDVSLAAIKAQMN"/>
                  <rdf:li rdf:resource="http://identifiers.org/annotation/beta-phosphoglucomutase"/>
                  <rdf:li rdf:resource="http://identifiers.org/ncbiprotein/WP_003669573.1"/>
                  <rdf:li rdf:resource="http://identifiers.org/old_locus_tag/LAR_0053"/>
                </rdf:Bag>
              </bqbiol:is>
            </rdf:Description>
          </rdf:RDF>
        </sbml:annotation>
      </fbc:geneProduct>
      <fbc:geneProduct fbc:id="G_LAR_RS02150" fbc:label="LAR_RS02150" fbc:name="RLRE01556" metaid="G_LAR_RS02150">
        <sbml:annotation xmlns:sbml="http://www.sbml.org/sbml/level3/version1/core">
          <rdf:RDF xmlns:rdf="http://www.w3.org/1999/02/22-rdf-syntax-ns#">
            <rdf:Description rdf:about="#G_LAR_RS02150">
              <bqbiol:is xmlns:bqbiol="http://biomodels.net/biology-qualifiers/">
                <rdf:Bag>
                  <rdf:li rdf:resource="http://identifiers.org/Protein_sequence/MSNNVVVLGSINVDTTYHVDRFPQPGETISAVSKSSAPGGKGANQAVAAARSGAKTAFIGAVGSDKEGAYMLESLADDHIDTRHIMTDELHGTGSAAITLDANGQNDIMVYGGANQAMATDVLNGIDDVLEDADFLISQFETPQEVALNAFKQAKKYGVTTLLNPAPAHEILPELLKYTDVITPNESECALLTGIEITDEESMLKSADYFRERGVKHLLITLGSKGVFYSTPTAHGLVPAFKVKAVDTTAAGDTFLGALSSQLEKDLSNVDKALVYAQRASSLTVQQMGAMPSIPNHDAVIKALAEN"/>
                  <rdf:li rdf:resource="http://identifiers.org/annotation/ribokinase"/>
                  <rdf:li rdf:resource="http://identifiers.org/ncbiprotein/WP_011953404.1"/>
                  <rdf:li rdf:resource="http://identifiers.org/old_locus_tag/LAR_0399"/>
                </rdf:Bag>
              </bqbiol:is>
            </rdf:Description>
          </rdf:RDF>
        </sbml:annotation>
      </fbc:geneProduct>
      <fbc:geneProduct fbc:id="G_LAR_RS00830" fbc:label="LAR_RS00830" fbc:name="RLRE01090" metaid="G_LAR_RS00830">
        <sbml:annotation xmlns:sbml="http://www.sbml.org/sbml/level3/version1/core">
          <rdf:RDF xmlns:rdf="http://www.w3.org/1999/02/22-rdf-syntax-ns#">
            <rdf:Description rdf:about="#G_LAR_RS00830">
              <bqbiol:is xmlns:bqbiol="http://biomodels.net/biology-qualifiers/">
                <rdf:Bag>
                  <rdf:li rdf:resource="http://identifiers.org/Protein_sequence/MTKKSLIIGAAFVDVIMDVPQMPTSGSDVTAKLKSYNVGGCAFNVYGAIKHYLGANSADLFVPVGKGQYSEIVRKTMNYSRIPILLEDNHQDNGWDLCLVEPNGERTFITVPGIEQDWKDEWFSKINLSDYKYFYVSGYEMEDVKSANLLLDYLEQRDNDSYILFDASPRISHIDSRILNRLITKGVIINANEDEIGFLSDRDTLEEKTSDVFEKTDEPVLVTLGAKGTYLYDDNGGRIISSDKVENVVNTIGAGDTHCGGVIAGLLNGNSFAEVCKIGNNLSAQVIQQEAGSLI"/>
                  <rdf:li rdf:resource="http://identifiers.org/annotation/ribokinase"/>
                  <rdf:li rdf:resource="http://identifiers.org/ncbiprotein/WP_003667118.1"/>
                  <rdf:li rdf:resource="http://identifiers.org/old_locus_tag/LAR_0152"/>
                </rdf:Bag>
              </bqbiol:is>
            </rdf:Description>
          </rdf:RDF>
        </sbml:annotation>
      </fbc:geneProduct>
      <fbc:geneProduct fbc:id="G_LAR_RS02120" fbc:label="LAR_RS02120" fbc:name="RLRE01504" metaid="G_LAR_RS02120">
        <sbml:annotation xmlns:sbml="http://www.sbml.org/sbml/level3/version1/core">
          <rdf:RDF xmlns:rdf="http://www.w3.org/1999/02/22-rdf-syntax-ns#">
            <rdf:Description rdf:about="#G_LAR_RS02120">
              <bqbiol:is xmlns:bqbiol="http://biomodels.net/biology-qualifiers/">
                <rdf:Bag>
                  <rdf:li rdf:resource="http://identifiers.org/Protein_sequence/MELFDEIAAKIKGQNKTIVFPEGEDKRILGAAVRLKKDNLVEPILLGDEEAIKEVASKNGFDLAGLQIIDPATYPEDDKQAMFDSLMERRKGKNTPEEIQKMLEDVSYFGTMLVYMGKADGMVSGAVHSTGATVRPALQIIKTKPGAHRISGAFLMIKGDQRYIFADCAINIELDAPTMAEVAIQSAETARLFEIDPKVALLSFSTKGSAKGEMVTKVADAAKLVHELDPDLPADGELQFDAAVVPSVGELKAPDSKVAGHANVFIFPSLEAGNIGYKIAQRFGGFTAVGPILQGLNAPIADLSRGCSEDDAYKVAMITAAQAL"/>
                  <rdf:li rdf:resource="http://identifiers.org/annotation/phosphate acetyltransferase"/>
                  <rdf:li rdf:resource="http://identifiers.org/ncbiprotein/WP_003666452.1"/>
                  <rdf:li rdf:resource="http://identifiers.org/old_locus_tag/LAR_0393"/>
                </rdf:Bag>
              </bqbiol:is>
            </rdf:Description>
          </rdf:RDF>
        </sbml:annotation>
      </fbc:geneProduct>
      <fbc:geneProduct fbc:id="G_LAR_RS08030" fbc:label="LAR_RS08030" fbc:name="RLRE00514" metaid="G_LAR_RS08030">
        <sbml:annotation xmlns:sbml="http://www.sbml.org/sbml/level3/version1/core">
          <rdf:RDF xmlns:rdf="http://www.w3.org/1999/02/22-rdf-syntax-ns#">
            <rdf:Description rdf:about="#G_LAR_RS08030">
              <bqbiol:is xmlns:bqbiol="http://biomodels.net/biology-qualifiers/">
                <rdf:Bag>
                  <rdf:li rdf:resource="http://identifiers.org/Protein_sequence/MIALAGTIGAGKTSLTKLLADHLNSQAFYESVDDNKILPLFYKDPKKYGFLLQIYFLNKRLDEIKDSYSNDLNVLDRSIFEDALLFKLNADMGRATETESNIYSSLLGNMMEELPEQPHQKAPNLLITIRVSFETMLERIKKRGRSFEQIANDPSLYSYYKNLNERYVQWYEDYNESPKMVIDGDKYDFVEDPAAAKKVLAMIDEKLIELNLK"/>
                  <rdf:li rdf:resource="http://identifiers.org/annotation/deoxynucleoside kinase"/>
                  <rdf:li rdf:resource="http://identifiers.org/ncbiprotein/WP_003668798.1"/>
                  <rdf:li rdf:resource="http://identifiers.org/old_locus_tag/LAR_1408"/>
                </rdf:Bag>
              </bqbiol:is>
            </rdf:Description>
          </rdf:RDF>
        </sbml:annotation>
      </fbc:geneProduct>
      <fbc:geneProduct fbc:id="G_LAR_RS06910" fbc:label="LAR_RS06910" fbc:name="RLRE00131" metaid="G_LAR_RS06910">
        <sbml:annotation xmlns:sbml="http://www.sbml.org/sbml/level3/version1/core">
          <rdf:RDF xmlns:rdf="http://www.w3.org/1999/02/22-rdf-syntax-ns#">
            <rdf:Description rdf:about="#G_LAR_RS06910">
              <bqbiol:is xmlns:bqbiol="http://biomodels.net/biology-qualifiers/">
                <rdf:Bag>
                  <rdf:li rdf:resource="http://identifiers.org/Protein_sequence/MVIITAGMIGVGKTTLTGKIAEHLHTKAFFEPVGENPVLPLYYKNPKQYGFLLQIYFLNKRFSMIKQALTDDNNVLDRSIYEDALFTRENNAEGNITDTELEVYLKLLDNMMSDLQQLPKRAPDLMVYSETDFETILYRIKKRGRDYEQIDTNPELKDYYYKMWSAYKQWYKDYDASPKMKIDLERYDLEDPKNVDAVLAMIDERLKSLR"/>
                  <rdf:li rdf:resource="http://identifiers.org/annotation/deoxynucleoside kinase"/>
                  <rdf:li rdf:resource="http://identifiers.org/ncbiprotein/WP_003664204.1"/>
                  <rdf:li rdf:resource="http://identifiers.org/old_locus_tag/LAR_1221"/>
                </rdf:Bag>
              </bqbiol:is>
            </rdf:Description>
          </rdf:RDF>
        </sbml:annotation>
      </fbc:geneProduct>
      <fbc:geneProduct fbc:id="G_LAR_RS02760" fbc:label="LAR_RS02760" fbc:name="RLRE00726" metaid="G_LAR_RS02760">
        <sbml:annotation xmlns:sbml="http://www.sbml.org/sbml/level3/version1/core">
          <rdf:RDF xmlns:rdf="http://www.w3.org/1999/02/22-rdf-syntax-ns#">
            <rdf:Description rdf:about="#G_LAR_RS02760">
              <bqbiol:is xmlns:bqbiol="http://biomodels.net/biology-qualifiers/">
                <rdf:Bag>
                  <rdf:li rdf:resource="http://identifiers.org/Protein_sequence/MNLPNKLTVIRLIIIPFFLLLMVLPLQSWGAVSFWGATIPMAQLIAAILFIAATITDNLDGQIARRHHLVTNFGKFTDPLADKLLVMTAFIVLTGNGVVPSWVTSIIIWRELSVTGLRLLLVEQDGVVLAAKMPGKIKTTTQFIAIIFLLLNNVIFAIWNIPFGQIMLYICLFFTIYSGVDYFIQGRDVFSDGFK"/>
                  <rdf:li rdf:resource="http://identifiers.org/annotation/CDP-diacylglycerol--glycerol-3-phosphate 3-phosphatidyltransferase"/>
                  <rdf:li rdf:resource="http://identifiers.org/ncbiprotein/WP_003666663.1"/>
                  <rdf:li rdf:resource="http://identifiers.org/old_locus_tag/LAR_0507"/>
                </rdf:Bag>
              </bqbiol:is>
            </rdf:Description>
          </rdf:RDF>
        </sbml:annotation>
      </fbc:geneProduct>
      <fbc:geneProduct fbc:id="G_LAR_RS03335" fbc:label="LAR_RS03335" fbc:name="RLRE00631" metaid="G_LAR_RS03335">
        <sbml:annotation xmlns:sbml="http://www.sbml.org/sbml/level3/version1/core">
          <rdf:RDF xmlns:rdf="http://www.w3.org/1999/02/22-rdf-syntax-ns#">
            <rdf:Description rdf:about="#G_LAR_RS03335">
              <bqbiol:is xmlns:bqbiol="http://biomodels.net/biology-qualifiers/">
                <rdf:Bag>
                  <rdf:li rdf:resource="http://identifiers.org/Protein_sequence/MVQLLKVHGSQNAFFILDQTQLTNPLNDEELVSFTQQITDAQNGVLGGADGVLVVNHPTRPGSAAQMRVINADGSEASMCGNGLRTVARYVAERDNLTDFKVDTMNASLRVRQHEDLAPGVPAFAVEISPVKFDRTALPFDNLGHKRLLDTLVPELYPSLRFSALAVPNPHLISFVSMEELNGSALKELGTRLNSDNPYFSDGVNVNFGHILGHNKLFVKTFERGVGFTNACGTGMSATSLALALTHPDAASFNEPISVYNPGGMVKTILHRDDYNYWIELIGNATFTNIITVEESTIHQENLDELQSSSVETAENKAYLAFVNSLPSLKFEN"/>
                  <rdf:li rdf:resource="http://identifiers.org/annotation/diaminopimelate epimerase"/>
                  <rdf:li rdf:resource="http://identifiers.org/ncbiprotein/WP_003668300.1"/>
                  <rdf:li rdf:resource="http://identifiers.org/old_locus_tag/LAR_0590"/>
                </rdf:Bag>
              </bqbiol:is>
            </rdf:Description>
          </rdf:RDF>
        </sbml:annotation>
      </fbc:geneProduct>
      <fbc:geneProduct fbc:id="G_LAR_RS04830" fbc:label="LAR_RS04830" fbc:name="RLRE00338" metaid="G_LAR_RS04830">
        <sbml:annotation xmlns:sbml="http://www.sbml.org/sbml/level3/version1/core">
          <rdf:RDF xmlns:rdf="http://www.w3.org/1999/02/22-rdf-syntax-ns#">
            <rdf:Description rdf:about="#G_LAR_RS04830">
              <bqbiol:is xmlns:bqbiol="http://biomodels.net/biology-qualifiers/">
                <rdf:Bag>
                  <rdf:li rdf:resource="http://identifiers.org/Protein_sequence/MMESRHAQRKNEHLSLAAKYYDQVHQHHYFDQVRLIHDSLPEMTTDDVDLHVQLADNLEIECPFYIEAMTGGSDQALKINRQLAQLAHKHHLAMATGSLSIISKDPQSFSSFEIIREENPDGIIFANLSANASLDQAINAISLLKANALELHINAAQELIMPEGDRDFNWLDNIQYLVSELEVPVIVKEVGFGMSKTTIAKLQTHDVHLINVSGRGGTNFAAIENRRNHDINFESLLDWGQTTPESLLEAHSIRRGKTEIIASGGITSPLDVIKAGVLGARAVGVAGYFLNILQNEGYEALDQTLGEWQVIVKRLLALLGCSSFTELSRVEYVLGTDLLSYARQRHLR"/>
                  <rdf:li rdf:resource="http://identifiers.org/annotation/type 2 isopentenyl-diphosphate Delta-isomerase"/>
                  <rdf:li rdf:resource="http://identifiers.org/ncbiprotein/WP_003667890.1"/>
                  <rdf:li rdf:resource="http://identifiers.org/old_locus_tag/LAR_0859"/>
                </rdf:Bag>
              </bqbiol:is>
            </rdf:Description>
          </rdf:RDF>
        </sbml:annotation>
      </fbc:geneProduct>
      <fbc:geneProduct fbc:id="G_LAR_RS03490" fbc:label="LAR_RS03490" fbc:name="RLRE01586" metaid="G_LAR_RS03490">
        <sbml:annotation xmlns:sbml="http://www.sbml.org/sbml/level3/version1/core">
          <rdf:RDF xmlns:rdf="http://www.w3.org/1999/02/22-rdf-syntax-ns#">
            <rdf:Description rdf:about="#G_LAR_RS03490">
              <bqbiol:is xmlns:bqbiol="http://biomodels.net/biology-qualifiers/">
                <rdf:Bag>
                  <rdf:li rdf:resource="http://identifiers.org/Protein_sequence/MKVAVFPGSFDPLTLGHLDLIKRGSALFDQLAVAVMTNESKNPLFTVEERVAQIKEAVSGLDNVSVITTEGLTVDLMNRIGADYLMRGLRNTTDFQYERDIAAMNNFLDDQCETVFFLAKPEYQHLSSSLLKEVTSAGGDISAYLPANINEALKKRLMEREMLRVKKDNEKAR"/>
                  <rdf:li rdf:resource="http://identifiers.org/annotation/phosphopantetheine adenylyltransferase"/>
                  <rdf:li rdf:resource="http://identifiers.org/ncbiprotein/WP_003668252.1"/>
                  <rdf:li rdf:resource="http://identifiers.org/old_locus_tag/LAR_0618"/>
                </rdf:Bag>
              </bqbiol:is>
            </rdf:Description>
          </rdf:RDF>
        </sbml:annotation>
      </fbc:geneProduct>
      <fbc:geneProduct fbc:id="G_LAR_RS09020" fbc:label="LAR_RS09020" fbc:name="RLRE00282" metaid="G_LAR_RS09020">
        <sbml:annotation xmlns:sbml="http://www.sbml.org/sbml/level3/version1/core">
          <rdf:RDF xmlns:rdf="http://www.w3.org/1999/02/22-rdf-syntax-ns#">
            <rdf:Description rdf:about="#G_LAR_RS09020">
              <bqbiol:is xmlns:bqbiol="http://biomodels.net/biology-qualifiers/">
                <rdf:Bag>
                  <rdf:li rdf:resource="http://identifiers.org/Protein_sequence/MNNSSLTFVLGGAKSGKSEFAEHLYSRKERICYIATGVVKNPDGEMQLRIQRHQARRSNKWITREQYQHVDELINNSQQDGYLLDDAIMLVTNLFYDLVLAKTSPEKIDDYLESASSQEIATVREKILSNWKKILAAVRVNNQSMVIVSDEVGLGVVPATKQTRILRDLYGEVNQLIAKEADNVYFVISGIAQKLK"/>
                  <rdf:li rdf:resource="http://identifiers.org/annotation/bifunctional adenosylcobinamide kinase/adenosylcobinamide-phosphate guanylyltransferase"/>
                  <rdf:li rdf:resource="http://identifiers.org/ncbiprotein/WP_003669116.1"/>
                  <rdf:li rdf:resource="http://identifiers.org/old_locus_tag/LAR_1587"/>
                </rdf:Bag>
              </bqbiol:is>
            </rdf:Description>
          </rdf:RDF>
        </sbml:annotation>
      </fbc:geneProduct>
      <fbc:geneProduct fbc:id="G_LAR_RS10100" fbc:label="LAR_RS10100" fbc:name="RLRE00444" metaid="G_LAR_RS10100">
        <sbml:annotation xmlns:sbml="http://www.sbml.org/sbml/level3/version1/core">
          <rdf:RDF xmlns:rdf="http://www.w3.org/1999/02/22-rdf-syntax-ns#">
            <rdf:Description rdf:about="#G_LAR_RS10100">
              <bqbiol:is xmlns:bqbiol="http://biomodels.net/biology-qualifiers/">
                <rdf:Bag>
                  <rdf:li rdf:resource="http://identifiers.org/Protein_sequence/MSIGQIFNQVVIIFLLMLLGAVIRKLGFLHPQSINDLTNITLYFLSPIVIIKAFEQPFSRSRFYQLLLLIAGVFLTYFVSILIAKLLFHKVKDQNIRQIATYGSIYSNNGFMGVPLAQGLFGSVGVFYAVASMIGFNVMSWTQGIGIFQKRQPHDWGTQLKKIILNPNIIAIIIGLFLFISSFRLPKLISGFIDYTSPAFTPLSMIVIGSNLANLSIKNIKLPTALWGSLFVRNIFFPILGTIILLLLGITGVPLFTTVILSACPVAGLVVLFTLQSNGDARPATVLMSISTILSLVTIPLVYWFASLW"/>
                  <rdf:li rdf:resource="http://identifiers.org/annotation/AEC family transporter"/>
                  <rdf:li rdf:resource="http://identifiers.org/ncbiprotein/WP_003669430.1"/>
                  <rdf:li rdf:resource="http://identifiers.org/old_locus_tag/LAR_1794"/>
                </rdf:Bag>
              </bqbiol:is>
            </rdf:Description>
          </rdf:RDF>
        </sbml:annotation>
      </fbc:geneProduct>
      <fbc:geneProduct fbc:id="G_LAR_RS00675" fbc:label="LAR_RS00675" fbc:name="RLRE01208" metaid="G_LAR_RS00675">
        <sbml:annotation xmlns:sbml="http://www.sbml.org/sbml/level3/version1/core">
          <rdf:RDF xmlns:rdf="http://www.w3.org/1999/02/22-rdf-syntax-ns#">
            <rdf:Description rdf:about="#G_LAR_RS00675">
              <bqbiol:is xmlns:bqbiol="http://biomodels.net/biology-qualifiers/">
                <rdf:Bag>
                  <rdf:li rdf:resource="http://identifiers.org/Protein_sequence/MSDISVVMGSKSDWPTVKETCDILDEFGVSYEKNVISAHRMPNEMFAFAQNAVDNGVKVIIACAGGAAHLPGMIAANTPLPVIGIPGQTKALGGMDSLLSIVQMPAGIPVATTAIGKAGAKNAALLALQILGITDKHIQQQIIEYRQAMHDQAKESGQYLE"/>
                  <rdf:li rdf:resource="http://identifiers.org/annotation/5-(carboxyamino)imidazole ribonucleotide mutase"/>
                  <rdf:li rdf:resource="http://identifiers.org/ncbiprotein/WP_003665424.1"/>
                  <rdf:li rdf:resource="http://identifiers.org/old_locus_tag/LAR_0128"/>
                </rdf:Bag>
              </bqbiol:is>
            </rdf:Description>
          </rdf:RDF>
        </sbml:annotation>
      </fbc:geneProduct>
      <fbc:geneProduct fbc:id="G_LAR_RS00680" fbc:label="LAR_RS00680" fbc:name="RLRE01207" metaid="G_LAR_RS00680">
        <sbml:annotation xmlns:sbml="http://www.sbml.org/sbml/level3/version1/core">
          <rdf:RDF xmlns:rdf="http://www.w3.org/1999/02/22-rdf-syntax-ns#">
            <rdf:Description rdf:about="#G_LAR_RS00680">
              <bqbiol:is xmlns:bqbiol="http://biomodels.net/biology-qualifiers/">
                <rdf:Bag>
                  <rdf:li rdf:resource="http://identifiers.org/Protein_sequence/MIKQKKVGSILNKFIPQGSTIGIIGGGQLGQMMALDAKQTGMKVIILDPTPNCPAGQVADEQIVAPYADTKAIEKLADKADVLTYEFENVDLNALEDVQDRVYLPQGTNLLYTTKNRLREKNFLRQAGVKTAPFMAVHTSAELKDAVKKIGYPAVLKTSEGGYDGHGQEVLRNKDDLDKCAPILATGDCILEGWVPFNRECSVMVGRNEDGEITAFPVSENIHHDEILHLSIVPARISSELQQKAQKIAVQIAQAINLRGILGVEMFVTDDGEIYINELAPRPHNSGHYSIEACNFSQFAIHNRAICNWPLPQVELLKPVVMVNVLGQHVNGVRQQIQKKADWHFHDYGKAEVRHNRKMGHVTILTDDIEATLAEIDNTGIWGA"/>
                  <rdf:li rdf:resource="http://identifiers.org/annotation/5-(carboxyamino)imidazole ribonucleotide synthase"/>
                  <rdf:li rdf:resource="http://identifiers.org/ncbiprotein/WP_003669715.1"/>
                  <rdf:li rdf:resource="http://identifiers.org/old_locus_tag/LAR_0129"/>
                </rdf:Bag>
              </bqbiol:is>
            </rdf:Description>
          </rdf:RDF>
        </sbml:annotation>
      </fbc:geneProduct>
      <fbc:geneProduct fbc:id="G_LAR_RS07745" fbc:label="LAR_RS07745" fbc:name="RLRE01052" metaid="G_LAR_RS07745">
        <sbml:annotation xmlns:sbml="http://www.sbml.org/sbml/level3/version1/core">
          <rdf:RDF xmlns:rdf="http://www.w3.org/1999/02/22-rdf-syntax-ns#">
            <rdf:Description rdf:about="#G_LAR_RS07745">
              <bqbiol:is xmlns:bqbiol="http://biomodels.net/biology-qualifiers/">
                <rdf:Bag>
                  <rdf:li rdf:resource="http://identifiers.org/Protein_sequence/MGRDAIYPGSTLGIIGINRNGAALIAAAKKAGFNVGVYVDRSQPSVTKMADFTIVGAMNDRAKLTQFGEACDAIIYQTPNVDSRVLHFLSQYAVIPQGINALEIVQDRLMERAFLDQVNINIAPYVTVVSLDDVYQSIDSIGYPALLKPIQRGIGENSMLIERQSDITRAADFIDTGTYLLESWIEHTNEYTMTAATDGKDTEIFPLAQLHYNDKRQLISVATPANIHDDMLKEMQRIVKSVAASLEYRGVFSVNFYVTSTGTLYVKNIEPGLTSIANIYDVTANVDQYEEQLRSAVGMPLHVITPLQIGLLMVVRNYQSRAIQRQWLLKNNWQFRFFNDVGDDDQAILGFVWVTGGDNLAALKNQVDDTEVWNDQA"/>
                  <rdf:li rdf:resource="http://identifiers.org/annotation/ATP-grasp domain-containing protein"/>
                  <rdf:li rdf:resource="http://identifiers.org/ncbiprotein/WP_003668764.1"/>
                  <rdf:li rdf:resource="http://identifiers.org/old_locus_tag/LAR_1357"/>
                </rdf:Bag>
              </bqbiol:is>
            </rdf:Description>
          </rdf:RDF>
        </sbml:annotation>
      </fbc:geneProduct>
      <fbc:geneProduct fbc:id="G_LAR_RS09135" fbc:label="LAR_RS09135" fbc:name="RLRE00259" metaid="G_LAR_RS09135">
        <sbml:annotation xmlns:sbml="http://www.sbml.org/sbml/level3/version1/core">
          <rdf:RDF xmlns:rdf="http://www.w3.org/1999/02/22-rdf-syntax-ns#">
            <rdf:Description rdf:about="#G_LAR_RS09135">
              <bqbiol:is xmlns:bqbiol="http://biomodels.net/biology-qualifiers/">
                <rdf:Bag>
                  <rdf:li rdf:resource="http://identifiers.org/Protein_sequence/MKKVLIAGVTSGSGKTTAVLGILKALNEKYTIQSYKVGPDYVDTKFHTRITNRPTRNLDNYLVPDPQVLNYLFTANTENIDLGIIEGVMGLYDGLGTDKDAYSTASIAKQLNIPVILVINARATSTSAAAILKGFIDFDKKVPIKGVIINNVMSENHYKLIAGAIHRYLDLPILGYLPHDSTISLPSRQLGLVPDDELPNVDKKIAKVAEDVKAHVDLQKLLSLATSVSEKVVDPFNIPKTRLRLGIAKDKAFNFYYADNIHLLEKTGIELIPFSPISDNHLPDVDALYFGGGYPEEFASRLAANEFLKKEVYEFSQANKPIYAECGGLMYLGKVLKQGENEFPMVGIFDGMSEMTPRLKRFGYCEAYTQVDCMLGNRGQKIVGHEFHHSMFKQLDQQLKPVLLMKKVRDNQIVDTWSGGYQIRKTFASYLHVHFYQNPKLFIQFLNNLGADVQ"/>
                  <rdf:li rdf:resource="http://identifiers.org/annotation/cobyrinic acid a,c-diamide synthase"/>
                  <rdf:li rdf:resource="http://identifiers.org/ncbiprotein/WP_003669156.1"/>
                  <rdf:li rdf:resource="http://identifiers.org/old_locus_tag/LAR_1610"/>
                </rdf:Bag>
              </bqbiol:is>
            </rdf:Description>
          </rdf:RDF>
        </sbml:annotation>
      </fbc:geneProduct>
      <fbc:geneProduct fbc:id="G_LAR_RS01770" fbc:label="LAR_RS01770" fbc:name="RLRE00571" metaid="G_LAR_RS01770">
        <sbml:annotation xmlns:sbml="http://www.sbml.org/sbml/level3/version1/core">
          <rdf:RDF xmlns:rdf="http://www.w3.org/1999/02/22-rdf-syntax-ns#">
            <rdf:Description rdf:about="#G_LAR_RS01770">
              <bqbiol:is xmlns:bqbiol="http://biomodels.net/biology-qualifiers/">
                <rdf:Bag>
                  <rdf:li rdf:resource="http://identifiers.org/Protein_sequence/MYKEFYKPQNYVNRELSWIDFNGRVLGEATDTANPLLERANFLGITQSNVDEFFMVRVASLHKLAAANVTTTDASGLTPEEQLDAVNEKEHRMVKQRYEVYNQQIIPDLAKNNIHILHVPKLDEKQYEFIRRYFNDELMPVLTPMADDASRPFPFISNNSLNIAVQLRRQIHPTSKPVAEEILEGDQEVHRPQIEPHDDRQEADIKFATVRVPEIYKRLVRLPGENNFILIDEIITEFLTALFPGYEILATASYRVMRDMDLDVAEEDTSDLLRAVKRQLREREHGRVMRLEVPASIDEWLKDQLIDNLHVSERSLYEVDGPVDLTFLKKLSGMVDGHDDLRYPPYKPYLNPALDMDHNIFSSIRQKDYLMQHPYDNFQAVVNFIHQAAIDPDVLAIKMTLYRVSGNSPIIKYLGMAAQQGKQVTVLVEVKARFDEQNNVRWAQRLEQMGCHVIYGLVGLKTHCKVALVIRRDEDGLRRYMHLGTGNYNDVTAHFYTDMGLFTCDHELGIDMTNLFNMLSGFARPAYFNELRVSPDGIRTFINAKIDEQIENAKNGNPALIRMKMNSLSDKQIIARLYAAAASGVKVELLIRGITCLRNDLPELHGNIEVHSIIGRFLEHSRIYYFKSNGHEEVYLASADMMTRNLNRRVEELYPVTQPDTKAHAIHIFDVMWKDNVKARRLVGDHYERIDRGDAAPFSSQEYFVKQAMKLNAREKKEKKAKKHFSSVFETLTRHVPNLHLDERKDE"/>
                  <rdf:li rdf:resource="http://identifiers.org/annotation/RNA degradosome polyphosphate kinase"/>
                  <rdf:li rdf:resource="http://identifiers.org/ncbiprotein/WP_011953396.1"/>
                  <rdf:li rdf:resource="http://identifiers.org/old_locus_tag/LAR_0326"/>
                </rdf:Bag>
              </bqbiol:is>
            </rdf:Description>
          </rdf:RDF>
        </sbml:annotation>
      </fbc:geneProduct>
      <fbc:geneProduct fbc:id="G_LAR_RS09095" fbc:label="LAR_RS09095" fbc:name="RLRE00267" metaid="G_LAR_RS09095">
        <sbml:annotation xmlns:sbml="http://www.sbml.org/sbml/level3/version1/core">
          <rdf:RDF xmlns:rdf="http://www.w3.org/1999/02/22-rdf-syntax-ns#">
            <rdf:Description rdf:about="#G_LAR_RS09095">
              <bqbiol:is xmlns:bqbiol="http://biomodels.net/biology-qualifiers/">
                <rdf:Bag>
                  <rdf:li rdf:resource="http://identifiers.org/Protein_sequence/MLYVVGLGPGSKKLMTEEAREVIENTHIIVGYATYVRLIEDMIEGKELVVTGMRGEIERCKKALEIAATGKDVAIISSGDAGIYGMAGLILELAGKMEQHIDIKVIPGVTASIAAAAHLGAPLMNDFCHISLSDLMTPWEVITERVDAAAKADFVICLYNPRSKGRPHHLRKALDIILKYKSPDTIVGIGKDVARPKEVDKVTTIADLDETEINMTSIVIVGNKNTYVEDGRMITPRGYTL"/>
                  <rdf:li rdf:resource="http://identifiers.org/annotation/precorrin-3B C(17)-methyltransferase"/>
                  <rdf:li rdf:resource="http://identifiers.org/ncbiprotein/WP_003669143.1"/>
                  <rdf:li rdf:resource="http://identifiers.org/old_locus_tag/LAR_1602"/>
                </rdf:Bag>
              </bqbiol:is>
            </rdf:Description>
          </rdf:RDF>
        </sbml:annotation>
      </fbc:geneProduct>
      <fbc:geneProduct fbc:id="G_LAR_RS00350" fbc:label="LAR_RS00350" fbc:name="RLRE01225" metaid="G_LAR_RS00350">
        <sbml:annotation xmlns:sbml="http://www.sbml.org/sbml/level3/version1/core">
          <rdf:RDF xmlns:rdf="http://www.w3.org/1999/02/22-rdf-syntax-ns#">
            <rdf:Description rdf:about="#G_LAR_RS00350">
              <bqbiol:is xmlns:bqbiol="http://biomodels.net/biology-qualifiers/">
                <rdf:Bag>
                  <rdf:li rdf:resource="http://identifiers.org/Protein_sequence/MKTFDYDDIQLVPNKCVIKSRKDADTSVKFGPHTFKIPVVPANMESVIDEDLAIWLAQNDYYYVMHRFNPETRAAFVKMMHEKGLFASISVGIKDDEYNFIDQLKSEQLNPEYITIDVAHGHSDFVIKMIQYIKEKLPDTFVTAGNVATPEAVRDLENAGADATKVGVGPGKACITKLKTGFGTGGWQLSAIRWCAKAARKPIIADGGIRHNGDIAKSVRFGASMVMIGSMLAGHLESPGHVINIDGKQYKQYWGSASEVQKGAYRNVEGKQMLVPYRGSIKDTLTEMQEDLQSSISYSGGRDLEAIRKVDYMIVKDSIMNGDF"/>
                  <rdf:li rdf:resource="http://identifiers.org/annotation/GMP reductase"/>
                  <rdf:li rdf:resource="http://identifiers.org/ncbiprotein/WP_003669595.1"/>
                  <rdf:li rdf:resource="http://identifiers.org/old_locus_tag/LAR_0065"/>
                </rdf:Bag>
              </bqbiol:is>
            </rdf:Description>
          </rdf:RDF>
        </sbml:annotation>
      </fbc:geneProduct>
      <fbc:geneProduct fbc:id="G_LAR_RS08160" fbc:label="LAR_RS08160" fbc:name="RLRE00820" metaid="G_LAR_RS08160">
        <sbml:annotation xmlns:sbml="http://www.sbml.org/sbml/level3/version1/core">
          <rdf:RDF xmlns:rdf="http://www.w3.org/1999/02/22-rdf-syntax-ns#">
            <rdf:Description rdf:about="#G_LAR_RS08160">
              <bqbiol:is xmlns:bqbiol="http://biomodels.net/biology-qualifiers/">
                <rdf:Bag>
                  <rdf:li rdf:resource="http://identifiers.org/Protein_sequence/MAKVAVVFAPGCEEVEGLTIVDVLRRMGIETTMVGLEDLYVPGAHGIELTCDEVMSDRLLDYDVVAFPGGRGGAQKLRDNDRLMKLMQKRNAENKWDAAMCAAPIALARYGLLDNHNYTCFPGINEEIAKVAPTANFEEDITVVDNDGKIITSRGPATALAFAYQIAEVLGYNTDKIKHEMLYDYLMDQK"/>
                  <rdf:li rdf:resource="http://identifiers.org/annotation/DJ-1 family protein"/>
                  <rdf:li rdf:resource="http://identifiers.org/ncbiprotein/WP_003668839.1"/>
                  <rdf:li rdf:resource="http://identifiers.org/old_locus_tag/LAR_1432"/>
                </rdf:Bag>
              </bqbiol:is>
            </rdf:Description>
          </rdf:RDF>
        </sbml:annotation>
      </fbc:geneProduct>
      <fbc:geneProduct fbc:id="G_LAR_RS08145" fbc:label="LAR_RS08145" fbc:name="RLRE00818" metaid="G_LAR_RS08145">
        <sbml:annotation xmlns:sbml="http://www.sbml.org/sbml/level3/version1/core">
          <rdf:RDF xmlns:rdf="http://www.w3.org/1999/02/22-rdf-syntax-ns#">
            <rdf:Description rdf:about="#G_LAR_RS08145">
              <bqbiol:is xmlns:bqbiol="http://biomodels.net/biology-qualifiers/">
                <rdf:Bag>
                  <rdf:li rdf:resource="http://identifiers.org/Protein_sequence/MENTWIYRGTEPIKIKKYLQSLGMGHRLFNDLKNGEGEFLVDHRKVRPTTQILPNQPLTIKAQPELADDTVESSNEPLNVVYEDDNWLVVDKPAGVTSIPGPTVQNDTVLNRVKGYLIANNSADLRPHLITRLDRFTGGLLLIAKHHIASSMISQQVQQHQMLKEYTALVEGQVMDEHGEINKPIGRKDGQAARVIDENGQRALTEYWVEERGAKWTRVRVRLHTGRTHQIRVHFAAIGHSLIGDHLYGGDTSKYDHQLLHASKISFNDPFTLKQMTFTSELPAAFFELV"/>
                  <rdf:li rdf:resource="http://identifiers.org/annotation/RluA family pseudouridine synthase"/>
                  <rdf:li rdf:resource="http://identifiers.org/ncbiprotein/WP_011953540.1"/>
                  <rdf:li rdf:resource="http://identifiers.org/old_locus_tag/LAR_1430"/>
                </rdf:Bag>
              </bqbiol:is>
            </rdf:Description>
          </rdf:RDF>
        </sbml:annotation>
      </fbc:geneProduct>
      <fbc:geneProduct fbc:id="G_LAR_RS07775" fbc:label="LAR_RS07775" fbc:name="RLRE01648" metaid="G_LAR_RS07775">
        <sbml:annotation xmlns:sbml="http://www.sbml.org/sbml/level3/version1/core">
          <rdf:RDF xmlns:rdf="http://www.w3.org/1999/02/22-rdf-syntax-ns#">
            <rdf:Description rdf:about="#G_LAR_RS07775">
              <bqbiol:is xmlns:bqbiol="http://biomodels.net/biology-qualifiers/">
                <rdf:Bag>
                  <rdf:li rdf:resource="http://identifiers.org/Protein_sequence/MYRYKITFAYDGTNFSGFQIQPNKRTVEQTLKNAVNKIAKHPTPAIPVIGSGRTDAGVHALNQVAHFDIPYHLSNESMRKALNSILPLDILIKKAELVDNDFHARYSAHRKTYRYRVDQGEFVNPFKRNYTSHFKYPLNLEKMRKAADDLVGTHDFTSFVASGSQAKSNVRTIENITIKRDEVRNEVVFDFTGNGFLYNQVRIMVAFLLEIGSNQRPVDDVSRVLKAKDRTLARMTAPASGLYLVNVDYGTNDEKD"/>
                  <rdf:li rdf:resource="http://identifiers.org/annotation/tRNA pseudouridine(38-40) synthase TruA"/>
                  <rdf:li rdf:resource="http://identifiers.org/ncbiprotein/WP_003664519.1"/>
                  <rdf:li rdf:resource="http://identifiers.org/old_locus_tag/LAR_1363"/>
                </rdf:Bag>
              </bqbiol:is>
            </rdf:Description>
          </rdf:RDF>
        </sbml:annotation>
      </fbc:geneProduct>
      <fbc:geneProduct fbc:id="G_LAR_RS09660" fbc:label="LAR_RS09660" fbc:name="RLRE00041" metaid="G_LAR_RS09660">
        <sbml:annotation xmlns:sbml="http://www.sbml.org/sbml/level3/version1/core">
          <rdf:RDF xmlns:rdf="http://www.w3.org/1999/02/22-rdf-syntax-ns#">
            <rdf:Description rdf:about="#G_LAR_RS09660">
              <bqbiol:is xmlns:bqbiol="http://biomodels.net/biology-qualifiers/">
                <rdf:Bag>
                  <rdf:li rdf:resource="http://identifiers.org/Protein_sequence/MKYRWQIHEKLADNQVPKPLRKLLHDQWLLPNRLIHYLRIRRTVLVNGNYRSMNEIVEKNDNIQLLFCGDEIRTPTANDYIPSSQSHLEVLYENRDLLVVNKPRGQKTHPNYHGETGTLMNDVAGYLAHSQNNAYMVHRIDLQTSGAVIVAKNPIVVPILNRLISDGQIHRQYLAVVEGEMAQSGKLDWAIGRNPVNPHLHQVNGQNAQPALTYYETLASNHERSLVKLRLATGRTHQLRVHLAHSGHPIVGDPLYNPSSTEGMLLHGVSQKLILPFVMKSLNISAPLPSYFKNYLVKYNLAKKQI"/>
                  <rdf:li rdf:resource="http://identifiers.org/annotation/RluA family pseudouridine synthase"/>
                  <rdf:li rdf:resource="http://identifiers.org/ncbiprotein/WP_003669310.1"/>
                  <rdf:li rdf:resource="http://identifiers.org/old_locus_tag/LAR_1710"/>
                </rdf:Bag>
              </bqbiol:is>
            </rdf:Description>
          </rdf:RDF>
        </sbml:annotation>
      </fbc:geneProduct>
      <fbc:geneProduct fbc:id="G_LAR_RS04915" fbc:label="LAR_RS04915" fbc:name="RLRE00356" metaid="G_LAR_RS04915">
        <sbml:annotation xmlns:sbml="http://www.sbml.org/sbml/level3/version1/core">
          <rdf:RDF xmlns:rdf="http://www.w3.org/1999/02/22-rdf-syntax-ns#">
            <rdf:Description rdf:about="#G_LAR_RS04915">
              <bqbiol:is xmlns:bqbiol="http://biomodels.net/biology-qualifiers/">
                <rdf:Bag>
                  <rdf:li rdf:resource="http://identifiers.org/Protein_sequence/MSEELELTIDGEMVGRIDKQLGHHFDQFSRSQIQHWIEDGHVLVNGKQVKPKYKLLVGDHVQIIPEEPQKIDLAPEDIPLDIVYEDDDVIVVNKPQGMVVHPAPGHPDHTLVNALLYHSPLSTINGEFRPGIVHRIDKDTSGLLMVAKNDMAHRSLTAQLKAKTNKREYVALVHGVIKEDKGTIDAPLGRSLKDRKKQAVVVDGRHAVTHFNVLERFKNYTLVACQLETGRTHQIRVHMKYIGHPLAGDPLYGPRKTLAGNGQYLHARLLGFKHPRTGKEMVFTAPLPAYFVKMLEHLRKTDQ"/>
                  <rdf:li rdf:resource="http://identifiers.org/annotation/RluA family pseudouridine synthase"/>
                  <rdf:li rdf:resource="http://identifiers.org/ncbiprotein/WP_003667858.1"/>
                  <rdf:li rdf:resource="http://identifiers.org/old_locus_tag/LAR_0875"/>
                </rdf:Bag>
              </bqbiol:is>
            </rdf:Description>
          </rdf:RDF>
        </sbml:annotation>
      </fbc:geneProduct>
      <fbc:geneProduct fbc:id="G_LAR_RS03795" fbc:label="LAR_RS03795" fbc:name="RLRE00662" metaid="G_LAR_RS03795">
        <sbml:annotation xmlns:sbml="http://www.sbml.org/sbml/level3/version1/core">
          <rdf:RDF xmlns:rdf="http://www.w3.org/1999/02/22-rdf-syntax-ns#">
            <rdf:Description rdf:about="#G_LAR_RS03795">
              <bqbiol:is xmlns:bqbiol="http://biomodels.net/biology-qualifiers/">
                <rdf:Bag>
                  <rdf:li rdf:resource="http://identifiers.org/Protein_sequence/MDGIIPLYKERGMTSFACVSRLRQILKTKKIGHSGTLDPGVAGVLPICVGNATKVVDYLMQSGKQYQGELLIGFATTTQDLDGDKIEEKVVADEIPTSEILSAMNSLTGTIIQIPPMYSAVKVNGKKLYEYARAGETVERPKRQVTISKFELLSSKYDKKNKQQRIRFNVECSKGTYIRTLVVDLARKLGYPGVMSLLTRLKSGGFTLDQTLSLDDVRDAVATQTLQQYLYPLDYALKDYPQLTIQVAQWKKVQNGGWLSPSELNTSEKEIVLSFDGQVKALYHFDPKNKMYKPTKMFAVN"/>
                  <rdf:li rdf:resource="http://identifiers.org/annotation/tRNA pseudouridine(55) synthase TruB"/>
                  <rdf:li rdf:resource="http://identifiers.org/ncbiprotein/WP_003668179.1"/>
                  <rdf:li rdf:resource="http://identifiers.org/old_locus_tag/LAR_0674"/>
                </rdf:Bag>
              </bqbiol:is>
            </rdf:Description>
          </rdf:RDF>
        </sbml:annotation>
      </fbc:geneProduct>
      <fbc:geneProduct fbc:id="G_LAR_RS02460" fbc:label="LAR_RS02460" fbc:name="RLRE00761" metaid="G_LAR_RS02460">
        <sbml:annotation xmlns:sbml="http://www.sbml.org/sbml/level3/version1/core">
          <rdf:RDF xmlns:rdf="http://www.w3.org/1999/02/22-rdf-syntax-ns#">
            <rdf:Description rdf:about="#G_LAR_RS02460">
              <bqbiol:is xmlns:bqbiol="http://biomodels.net/biology-qualifiers/">
                <rdf:Bag>
                  <rdf:li rdf:resource="http://identifiers.org/Protein_sequence/MAHRDNVVLDVDERPAPWQWFGLSLQHMFSMFGSTVLVPILVGLNPGIALFSSGVGTLMYLLITKHKIPAYMGSSFSFVVPMMALMKTTGYPGIVQGTIAVGCVYLIMSVIVTLVGSQWIDRILPPIVVGPIVVVIGLSLAGTAAKDATINSATGHYDLRFFAVAMLTMAITVIFNMYFKGFLGLIPILMGIVAGYIIAILFGIVNFSPVAHAHWFSLPDFQIPFVDYHPQLYWGAILSMAPIAFVTMTEHLGHIMVLNELTERNYFKEPGLNHTLAGDGTASIIAGFVGGPPVTSYGENIGVMAITRVHSVYVIAGAAVFAIFFSFIGKLSALIESIPSPVIGGISFLLFGVIASSGLRVMIENKIDFNEKRNLMISSVILVIGIGNAYLQLGKYQFSGLAVAAVLGIIMNLILPQKAKSEM"/>
                  <rdf:li rdf:resource="http://identifiers.org/annotation/uracil transporter"/>
                  <rdf:li rdf:resource="http://identifiers.org/ncbiprotein/WP_003667558.1"/>
                  <rdf:li rdf:resource="http://identifiers.org/old_locus_tag/LAR_0450"/>
                </rdf:Bag>
              </bqbiol:is>
            </rdf:Description>
          </rdf:RDF>
        </sbml:annotation>
      </fbc:geneProduct>
      <fbc:geneProduct fbc:id="G_LAR_RS04655" fbc:label="LAR_RS04655" fbc:name="RLRE01151" metaid="G_LAR_RS04655">
        <sbml:annotation xmlns:sbml="http://www.sbml.org/sbml/level3/version1/core">
          <rdf:RDF xmlns:rdf="http://www.w3.org/1999/02/22-rdf-syntax-ns#">
            <rdf:Description rdf:about="#G_LAR_RS04655">
              <bqbiol:is xmlns:bqbiol="http://biomodels.net/biology-qualifiers/">
                <rdf:Bag>
                  <rdf:li rdf:resource="http://identifiers.org/Protein_sequence/MTKKIILDCDPGHDDALALTMAVASPKIDVLAVTTSAGNQTPDKTLNNAMRMLTLLHREDIPVAQGNQTPLVEPLETAPEVHGETGLDGADLPDPDFKVQPIPAIELIAKTLRESDEKVTLVVTGPMTNAALFLRVYPDLAKEKIDQIVFMGGAMGLGNWRPSVEFNIFVDPEAAKIVMNFGLPLVMAPLNVTHKAQIMKDEIEQIGQINNPVAQAFHGLLNFFEQYHENPKWGFKGAPLHDPCTIAWLIDPTMFGTDKMNVDVETQGDLTRGETVCDYYQLTDKSQNTEVLLDIDREKFIQLIIDTLQSFSQK"/>
                  <rdf:li rdf:resource="http://identifiers.org/annotation/pyrimidine-specific ribonucleoside hydrolase RihA"/>
                  <rdf:li rdf:resource="http://identifiers.org/ncbiprotein/WP_003667955.1"/>
                  <rdf:li rdf:resource="http://identifiers.org/old_locus_tag/LAR_0823"/>
                </rdf:Bag>
              </bqbiol:is>
            </rdf:Description>
          </rdf:RDF>
        </sbml:annotation>
      </fbc:geneProduct>
      <fbc:geneProduct fbc:id="G_LAR_RS00635" fbc:label="LAR_RS00635" fbc:name="RLRE01216" metaid="G_LAR_RS00635">
        <sbml:annotation xmlns:sbml="http://www.sbml.org/sbml/level3/version1/core">
          <rdf:RDF xmlns:rdf="http://www.w3.org/1999/02/22-rdf-syntax-ns#">
            <rdf:Description rdf:about="#G_LAR_RS00635">
              <bqbiol:is xmlns:bqbiol="http://biomodels.net/biology-qualifiers/">
                <rdf:Bag>
                  <rdf:li rdf:resource="http://identifiers.org/Protein_sequence/MGGKILKRFVPMVAIDVATKQEAIDLFDKLMVKPQPIVKIGMELYYGLGQVIVKEAKKRGFKVFLDLKLYDIPNTVHRAMAAIGRLGIDFTTIHAAGGSEMLIAGLAGLEEGAKEAGVEPAKLLAITQLTSIDEKILHEQQHVDLSLIESVQSYAQLAEKVGLAGVVCSAHEIKAIREVTGDDFLCVTPGIRPTHAIKDDQKRVVTPAQARIDGSNAIVVGRPITQSFDPVAAYQEVQKAFLNEEEEK"/>
                  <rdf:li rdf:resource="http://identifiers.org/annotation/orotidine-5'-phosphate decarboxylase"/>
                  <rdf:li rdf:resource="http://identifiers.org/ncbiprotein/WP_003669700.1"/>
                  <rdf:li rdf:resource="http://identifiers.org/old_locus_tag/LAR_0120"/>
                </rdf:Bag>
              </bqbiol:is>
            </rdf:Description>
          </rdf:RDF>
        </sbml:annotation>
      </fbc:geneProduct>
      <fbc:geneProduct fbc:id="G_LAR_RS09675" fbc:label="LAR_RS09675" fbc:name="RLRE00044" metaid="G_LAR_RS09675">
        <sbml:annotation xmlns:sbml="http://www.sbml.org/sbml/level3/version1/core">
          <rdf:RDF xmlns:rdf="http://www.w3.org/1999/02/22-rdf-syntax-ns#">
            <rdf:Description rdf:about="#G_LAR_RS09675">
              <bqbiol:is xmlns:bqbiol="http://biomodels.net/biology-qualifiers/">
                <rdf:Bag>
                  <rdf:li rdf:resource="http://identifiers.org/Protein_sequence/MKEPVSSIQAPSRHTKIDFTRQWQNFVLGFQHLLAMYSGDVLVPLLIGHYLHFSTLQMTYLVSIDIFMCGVATLLQLKRTPLTGIGLPVVLGCAVQAVTPLETIGGKLGITYMYGAIIAAGIFVFLIAGFFARLKKFFPPVVTGSLITIIGFTLVPVGFQDLGGGTPTAASFGDPANLLIGFLTIAIILLFNAFARGFMKSIAILLGILISSFIAGALGFVSLKPVSEAAWFHAPQLFFFGVPRFDMSAMITMILVSLTTMIESTGVFFALSDITGRQLTTTDLERGYRAEGIAAILGGLFNTFPYSTFSENVGVLKMSGVKSRQPVYYAAFLLLLLGLLPKVGALATVIPEPVLGGAMIVMFGMVGVQGVQILHKVDFSNNANLLTASVSIGLGLGITMYPQLFQHMPTEFQIILGNGIVVTSLSAVLLNLLFNHRWANHD"/>
                  <rdf:li rdf:resource="http://identifiers.org/annotation/purine permease"/>
                  <rdf:li rdf:resource="http://identifiers.org/ncbiprotein/WP_003669313.1"/>
                  <rdf:li rdf:resource="http://identifiers.org/old_locus_tag/LAR_1713"/>
                </rdf:Bag>
              </bqbiol:is>
            </rdf:Description>
          </rdf:RDF>
        </sbml:annotation>
      </fbc:geneProduct>
      <fbc:geneProduct fbc:id="G_LAR_RS02495" fbc:label="LAR_RS02495" fbc:name="RLRE00754" metaid="G_LAR_RS02495">
        <sbml:annotation xmlns:sbml="http://www.sbml.org/sbml/level3/version1/core">
          <rdf:RDF xmlns:rdf="http://www.w3.org/1999/02/22-rdf-syntax-ns#">
            <rdf:Description rdf:about="#G_LAR_RS02495">
              <bqbiol:is xmlns:bqbiol="http://biomodels.net/biology-qualifiers/">
                <rdf:Bag>
                  <rdf:li rdf:resource="http://identifiers.org/Protein_sequence/MSSGKVLQVIGPVVDVEFPLDEKLPEINDALKIKESDGKTLTTEVALELGDGVVRTIAMDGTDGLQRGMEVENTGASISVPVGDDTLGRVFNVLGEPVDNGPKFGPDAKRMPIHRDAPKYDDLNNATEILETGIKVIDLLAPYVRGGKIGLFGGAGVGKTVLIQELIHNIAQGHNGISVFTGVGERTREGNDMYYEMKASGVLEKTAMVYGQMNEPPGARMRVALTGLTIAEYFRDVKGQDVLLFIDNIFRFTQAGSEVSALLGRIPSAVGYQPTLATEMGQLQERITSTKKGSITSIQAVYVPADDYTDPAPATTFAHLDATTNLERRLTQIGIYPAVDPLASTSTALTPEIVGKEHYEVATQVQHVLQRYHELQDIISILGMDELSDEEKTIVARARRIQNFLSQSFSVASQFTGLPGKYVPLKETIKGFKEILAGKYDDLPEEAFRLVGPIEDVVEKAKKMKAETDEDSSED"/>
                  <rdf:li rdf:resource="http://identifiers.org/annotation/ATP synthase subunit beta"/>
                  <rdf:li rdf:resource="http://identifiers.org/ncbiprotein/WP_003666573.1"/>
                  <rdf:li rdf:resource="http://identifiers.org/old_locus_tag/LAR_0457"/>
                </rdf:Bag>
              </bqbiol:is>
            </rdf:Description>
          </rdf:RDF>
        </sbml:annotation>
      </fbc:geneProduct>
      <fbc:geneProduct fbc:id="G_LAR_RS02480" fbc:label="LAR_RS02480" fbc:name="RLRE00757" metaid="G_LAR_RS02480">
        <sbml:annotation xmlns:sbml="http://www.sbml.org/sbml/level3/version1/core">
          <rdf:RDF xmlns:rdf="http://www.w3.org/1999/02/22-rdf-syntax-ns#">
            <rdf:Description rdf:about="#G_LAR_RS02480">
              <bqbiol:is xmlns:bqbiol="http://biomodels.net/biology-qualifiers/">
                <rdf:Bag>
                  <rdf:li rdf:resource="http://identifiers.org/Protein_sequence/MSLDKKTVADRYAKALFELVDADNELDQTYQELIALRQVFEDNEGLDAALAGVQLSLDEKKSLIKDLQQGASKYVANLIQMVFDYGRIDCMVAIIDEFERRYDRKMKRMHADVTTAIQLDKQQEDQLKANLAKRFGANEVTLTKHVDPEILGGVIVHVDNKTLDGSLSSKIKQIRRLLVR"/>
                  <rdf:li rdf:resource="http://identifiers.org/annotation/ATP synthase subunit delta"/>
                  <rdf:li rdf:resource="http://identifiers.org/ncbiprotein/WP_003667559.1"/>
                  <rdf:li rdf:resource="http://identifiers.org/old_locus_tag/LAR_0454"/>
                </rdf:Bag>
              </bqbiol:is>
            </rdf:Description>
          </rdf:RDF>
        </sbml:annotation>
      </fbc:geneProduct>
      <fbc:geneProduct fbc:id="G_LAR_RS02470" fbc:label="LAR_RS02470" fbc:name="RLRE00759" metaid="G_LAR_RS02470">
        <sbml:annotation xmlns:sbml="http://www.sbml.org/sbml/level3/version1/core">
          <rdf:RDF xmlns:rdf="http://www.w3.org/1999/02/22-rdf-syntax-ns#">
            <rdf:Description rdf:about="#G_LAR_RS02470">
              <bqbiol:is xmlns:bqbiol="http://biomodels.net/biology-qualifiers/">
                <rdf:Bag>
                  <rdf:li rdf:resource="http://identifiers.org/Protein_sequence/MALGAIAAGLAAMGAAIGGGIGDGILIGHTVDSIARQPELQSRLQATMFIGVGLIEAMPIIAIVIGFLVMNK"/>
                  <rdf:li rdf:resource="http://identifiers.org/annotation/F0F1 ATP synthase subunit C"/>
                  <rdf:li rdf:resource="http://identifiers.org/ncbiprotein/WP_003666561.1"/>
                  <rdf:li rdf:resource="http://identifiers.org/old_locus_tag/LAR_0452"/>
                </rdf:Bag>
              </bqbiol:is>
            </rdf:Description>
          </rdf:RDF>
        </sbml:annotation>
      </fbc:geneProduct>
      <fbc:geneProduct fbc:id="G_LAR_RS02490" fbc:label="LAR_RS02490" fbc:name="RLRE00755" metaid="G_LAR_RS02490">
        <sbml:annotation xmlns:sbml="http://www.sbml.org/sbml/level3/version1/core">
          <rdf:RDF xmlns:rdf="http://www.w3.org/1999/02/22-rdf-syntax-ns#">
            <rdf:Description rdf:about="#G_LAR_RS02490">
              <bqbiol:is xmlns:bqbiol="http://biomodels.net/biology-qualifiers/">
                <rdf:Bag>
                  <rdf:li rdf:resource="http://identifiers.org/Protein_sequence/MPASLAAVKHKIDSTKSTRQITSAMQMVSTAKLNQIQHHTQTYEVYAEKVKQMLSDLVKSHSATSAASQDDVYAALFKKRAVKKTGVLVITSDRGLVGSYNSNIIKQTLDMMAKHNLDKDNTVFLTVGKTGTEFFKKRGMNVVYEYSGVSDVPTYREVHSIVKTAVQMYSDQVFDEMYMVYSHYVNRITSNVIVHDVLPITEKSLLDDENEAQENTELNNSDVSTAHVSAEYEFEPSDTEIISALVAQYAESLIYGAILDAKTSEHSSSANAMRSATDNADDIISTLELQYNRARQAAITTEITEITGGMTAQE"/>
                  <rdf:li rdf:resource="http://identifiers.org/annotation/ATP synthase subunit gamma"/>
                  <rdf:li rdf:resource="http://identifiers.org/ncbiprotein/WP_003666570.1"/>
                  <rdf:li rdf:resource="http://identifiers.org/old_locus_tag/LAR_0456"/>
                </rdf:Bag>
              </bqbiol:is>
            </rdf:Description>
          </rdf:RDF>
        </sbml:annotation>
      </fbc:geneProduct>
      <fbc:geneProduct fbc:id="G_LAR_RS02500" fbc:label="LAR_RS02500" fbc:name="RLRE00753" metaid="G_LAR_RS02500">
        <sbml:annotation xmlns:sbml="http://www.sbml.org/sbml/level3/version1/core">
          <rdf:RDF xmlns:rdf="http://www.w3.org/1999/02/22-rdf-syntax-ns#">
            <rdf:Description rdf:about="#G_LAR_RS02500">
              <bqbiol:is xmlns:bqbiol="http://biomodels.net/biology-qualifiers/">
                <rdf:Bag>
                  <rdf:li rdf:resource="http://identifiers.org/Protein_sequence/MAENTFKVTIITPDGTVYDNDKVTMLVMNTAGGQMGIMANHVPLIAALEISTVRIKHSEGTDEVAAVNGGIIQFDGQNATIAADSAEMPEAIDVERAQRAKKRSESAIAEAKKKHNQSDLSRAEVHLKRAINRLNAASKQRNI"/>
                  <rdf:li rdf:resource="http://identifiers.org/annotation/F0F1 ATP synthase subunit epsilon"/>
                  <rdf:li rdf:resource="http://identifiers.org/ncbiprotein/WP_003666575.1"/>
                  <rdf:li rdf:resource="http://identifiers.org/old_locus_tag/LAR_0458"/>
                </rdf:Bag>
              </bqbiol:is>
            </rdf:Description>
          </rdf:RDF>
        </sbml:annotation>
      </fbc:geneProduct>
      <fbc:geneProduct fbc:id="G_LAR_RS02475" fbc:label="LAR_RS02475" fbc:name="RLRE00758" metaid="G_LAR_RS02475">
        <sbml:annotation xmlns:sbml="http://www.sbml.org/sbml/level3/version1/core">
          <rdf:RDF xmlns:rdf="http://www.w3.org/1999/02/22-rdf-syntax-ns#">
            <rdf:Description rdf:about="#G_LAR_RS02475">
              <bqbiol:is xmlns:bqbiol="http://biomodels.net/biology-qualifiers/">
                <rdf:Bag>
                  <rdf:li rdf:resource="http://identifiers.org/Protein_sequence/MFVNSVLAESNSLYIGDLVFYIVTFIILMLLVKHFAWKPVTDMMKKRADKIANDIDNAARSRESAEKMAAKRQAELQSSRQEAAEIVSNAKKSGETQRAQIVETAQKDAQALKQQAQKDAEQARRDALNSAKDDVANLSIEIASKLIQKELKADDQKELIDSYIEGLVEHES"/>
                  <rdf:li rdf:resource="http://identifiers.org/annotation/ATP synthase subunit B"/>
                  <rdf:li rdf:resource="http://identifiers.org/ncbiprotein/WP_003666564.1"/>
                  <rdf:li rdf:resource="http://identifiers.org/old_locus_tag/LAR_0453"/>
                </rdf:Bag>
              </bqbiol:is>
            </rdf:Description>
          </rdf:RDF>
        </sbml:annotation>
      </fbc:geneProduct>
      <fbc:geneProduct fbc:id="G_LAR_RS02485" fbc:label="LAR_RS02485" fbc:name="RLRE00756" metaid="G_LAR_RS02485">
        <sbml:annotation xmlns:sbml="http://www.sbml.org/sbml/level3/version1/core">
          <rdf:RDF xmlns:rdf="http://www.w3.org/1999/02/22-rdf-syntax-ns#">
            <rdf:Description rdf:about="#G_LAR_RS02485">
              <bqbiol:is xmlns:bqbiol="http://biomodels.net/biology-qualifiers/">
                <rdf:Bag>
                  <rdf:li rdf:resource="http://identifiers.org/Protein_sequence/MSIKTEEISSLIKKQLANYQDKVSVEETGTVTYVGDGVARADGLDNAMAGELLEFSNGVYGMAQNLESNDVGIVILGDYTGIREGDTVKRTGRIMEVPVGDALLGRVVDSLGRPIDGLGEIKTDKTRPIERKAPGVMERKSVSVPLQTGIKVIDALVPIGRGQRELIIGDRKTGKTAIALDTIINQKNQDVICIYVAIGQKESTVRASVETLRKYGALDYTIVVSASASNPAPMLYIAPYAGAAMGEEFMFNGKDVLIVYDDLSKQADAYRELSLILRRPPGREAYPGDIFYTHSRLLERAARLSDDLGGGSMTALPIIQTQAGDVSAYIPTNVISITDGQIFLDSDEFYAGQRPAIDAGTSVSRVGGDAQIKAMKKVAGTLRLDIASYNELASFAQFGSDLDAATQAKLARGQRTMEVLKQGLHDPLPVEEQVVTLFALSRGFIDKVEIEDVQRYESELAAYMHANHQDLYDTIKKTGKLPEGDDLQNAVAKFSETFQGTKKQVAEEK"/>
                  <rdf:li rdf:resource="http://identifiers.org/annotation/ATP synthase subunit alpha"/>
                  <rdf:li rdf:resource="http://identifiers.org/ncbiprotein/WP_003666568.1"/>
                  <rdf:li rdf:resource="http://identifiers.org/old_locus_tag/LAR_0455"/>
                </rdf:Bag>
              </bqbiol:is>
            </rdf:Description>
          </rdf:RDF>
        </sbml:annotation>
      </fbc:geneProduct>
      <fbc:geneProduct fbc:id="G_LAR_RS02465" fbc:label="LAR_RS02465" fbc:name="RLRE00760" metaid="G_LAR_RS02465">
        <sbml:annotation xmlns:sbml="http://www.sbml.org/sbml/level3/version1/core">
          <rdf:RDF xmlns:rdf="http://www.w3.org/1999/02/22-rdf-syntax-ns#">
            <rdf:Description rdf:about="#G_LAR_RS02465">
              <bqbiol:is xmlns:bqbiol="http://biomodels.net/biology-qualifiers/">
                <rdf:Bag>
                  <rdf:li rdf:resource="http://identifiers.org/Protein_sequence/MGGDALTFKLFGLTFNTTNIVSGLIIYAIVFFTLYGMSRKIQMKPTGAQNVFEWLVDFTNGIVRSQMPASEQGHYSFFAFVLFVFIFFANQFGLIFQFHWNGAEVLRSPTADPVVTLTLSLMVMVLAFAAGVAHNGLGGYLKGYTKPFTLMLPVNIIEDFANFLTLGLRIFGNIFAGELLMSLIANMAFSHGILTIIPGLFLELAWQGFSVFIGSIQAYVFVTLTTVYISRKISE"/>
                  <rdf:li rdf:resource="http://identifiers.org/annotation/ATP synthase subunit A"/>
                  <rdf:li rdf:resource="http://identifiers.org/ncbiprotein/WP_003666558.1"/>
                  <rdf:li rdf:resource="http://identifiers.org/old_locus_tag/LAR_0451"/>
                </rdf:Bag>
              </bqbiol:is>
            </rdf:Description>
          </rdf:RDF>
        </sbml:annotation>
      </fbc:geneProduct>
      <fbc:geneProduct fbc:id="G_LAR_RS02565" fbc:label="LAR_RS02565" fbc:name="RLRE01513" metaid="G_LAR_RS02565">
        <sbml:annotation xmlns:sbml="http://www.sbml.org/sbml/level3/version1/core">
          <rdf:RDF xmlns:rdf="http://www.w3.org/1999/02/22-rdf-syntax-ns#">
            <rdf:Description rdf:about="#G_LAR_RS02565">
              <bqbiol:is xmlns:bqbiol="http://biomodels.net/biology-qualifiers/">
                <rdf:Bag>
                  <rdf:li rdf:resource="http://identifiers.org/Protein_sequence/MDIKNYEFWFVTGSQFLYGEEQLKSVAADAEDIVNKLNESGKLPYKVVFKGVMTTAEGITKFMKEANYNDNVAGVMTWMHTFSPAKNWIRGTKLLQKPLLHLATQYLNKIPYDTIDFDYMNLNQSAHGDREYAYINARLQKHNKIVYGFWGDEEVQEEIADWQNVAVAYNESFNIKIVRFGDTMRNVAVTEGDKVEAQMFLGWTVDYWPVSDLVEYVNGISEEEIDAAYKDLASRYEMVQGDNTKEHYEHSVRYQLCEYLGLKKFMDEKGYTGFTTNFEDLHGLEELPGLAAQLLMRDGYGFGAEGDWKSAGMDRLLKIAADNVATAFMEDYTLDLRPGHQAILGSHMLEVDPTIASDKPRVEVHPLDIGGKDDPARLVFTGREGKAVDVTLSYFNDGYKVIGYSVDCHKPEAETPHLPVAKQLWTPTVGLKEGAERWMHAGGGHHTILSFSLKPQQIKDLFGMLDVKVDFIE"/>
                  <rdf:li rdf:resource="http://identifiers.org/annotation/L-arabinose isomerase"/>
                  <rdf:li rdf:resource="http://identifiers.org/ncbiprotein/WP_003667573.1"/>
                  <rdf:li rdf:resource="http://identifiers.org/old_locus_tag/LAR_0470"/>
                </rdf:Bag>
              </bqbiol:is>
            </rdf:Description>
          </rdf:RDF>
        </sbml:annotation>
      </fbc:geneProduct>
      <fbc:geneProduct fbc:id="G_LAR_RS08755" fbc:label="LAR_RS08755" fbc:name="RLRE00680" metaid="G_LAR_RS08755">
        <sbml:annotation xmlns:sbml="http://www.sbml.org/sbml/level3/version1/core">
          <rdf:RDF xmlns:rdf="http://www.w3.org/1999/02/22-rdf-syntax-ns#">
            <rdf:Description rdf:about="#G_LAR_RS08755">
              <bqbiol:is xmlns:bqbiol="http://biomodels.net/biology-qualifiers/">
                <rdf:Bag>
                  <rdf:li rdf:resource="http://identifiers.org/Protein_sequence/MVKNIMEFQHVSKQYDDNVVLRDISFEIEAGKFYTLLGPSGSGKTTILRLIAGFDHPSSGKIYFDGKQINDIPANQRQVNTVFQDYALFPHMNVAENVAFGLQIKGVKKAEIKQRVKEALHLVQLDGYGDREITAMSGGQRQRVAIARAIVNKPKVLLLDEALSALDHKLRVQMQTELRQLQRRLGITFIFVTHDQEEALAMSDQIMIINDGKIQQSGTPVDIYDEPLNHFVADFIGESNIVPGIMKKDYVVSINGQDFDCVDAGMKPNEKVEVVIRPEDLDITTVEKGKLVGTVETQLFRGVDYQITVIDQRNHKWKINSIHKTKVGAKVGITFDPEDIHVMRYNESEEDFDARLDSYEEGD"/>
                  <rdf:li rdf:resource="http://identifiers.org/annotation/ABC transporter ATP-binding protein"/>
                  <rdf:li rdf:resource="http://identifiers.org/ncbiprotein/WP_011953564.1"/>
                  <rdf:li rdf:resource="http://identifiers.org/old_locus_tag/LAR_1537"/>
                </rdf:Bag>
              </bqbiol:is>
            </rdf:Description>
          </rdf:RDF>
        </sbml:annotation>
      </fbc:geneProduct>
      <fbc:geneProduct fbc:id="G_LAR_RS08745" fbc:label="LAR_RS08745" fbc:name="RLRE00678" metaid="G_LAR_RS08745">
        <sbml:annotation xmlns:sbml="http://www.sbml.org/sbml/level3/version1/core">
          <rdf:RDF xmlns:rdf="http://www.w3.org/1999/02/22-rdf-syntax-ns#">
            <rdf:Description rdf:about="#G_LAR_RS08745">
              <bqbiol:is xmlns:bqbiol="http://biomodels.net/biology-qualifiers/">
                <rdf:Bag>
                  <rdf:li rdf:resource="http://identifiers.org/Protein_sequence/MKKQRWSWGKAYLALVFVILYAPILYLVVFSFSSGQTMEKYHGFSWQHYADLLADTRMITIVINTLLVAFLASLLATIIGTLGALAIKDARRPWKNSLLSLNNVLMVSPDVIIGASFLIFFTMLGVRLGFVSVLLSHIAFCIPIVVLMVLPKLNEMSPTLVDAAYDLGASRWQVLSRVILPSIAPGIFAGYFMAFTYSLDDFAVTFFVTGNGFSTLSVEIYSRARQGINLEINALSTLMFIVSLLLVIGYYLISKRGGRRTRIVAVKEGDAQ"/>
                  <rdf:li rdf:resource="http://identifiers.org/annotation/ABC transporter permease"/>
                  <rdf:li rdf:resource="http://identifiers.org/ncbiprotein/WP_003669043.1"/>
                  <rdf:li rdf:resource="http://identifiers.org/old_locus_tag/LAR_1535"/>
                </rdf:Bag>
              </bqbiol:is>
            </rdf:Description>
          </rdf:RDF>
        </sbml:annotation>
      </fbc:geneProduct>
      <fbc:geneProduct fbc:id="G_LAR_RS08750" fbc:label="LAR_RS08750" fbc:name="RLRE00679" metaid="G_LAR_RS08750">
        <sbml:annotation xmlns:sbml="http://www.sbml.org/sbml/level3/version1/core">
          <rdf:RDF xmlns:rdf="http://www.w3.org/1999/02/22-rdf-syntax-ns#">
            <rdf:Description rdf:about="#G_LAR_RS08750">
              <bqbiol:is xmlns:bqbiol="http://biomodels.net/biology-qualifiers/">
                <rdf:Bag>
                  <rdf:li rdf:resource="http://identifiers.org/Protein_sequence/MRQKAMFIVPYALWIILFVIAPLVLILYQSFFNINGQLTLNNYAEYLTSGVYLKMTLNSVWYAFLITLVTLVISYPTAYVLNRLPNKQFWLLLVILPTWINLLLKTYAFIGLFSRTGTINGFLQFMGLGSHQLLFTDASFMFVAAYIEIPFMVLPIFNNLAEINPSLINASYDLGATHWQTFRRVIWPLSMPGVKAGIQAVFIPSLSLFMITRLIGGNRVITLGTAIEEHFLTTQNWGMGSTIGVVLIIAMFIIMFMTGDKKQKGGRH"/>
                  <rdf:li rdf:resource="http://identifiers.org/annotation/ABC transporter permease"/>
                  <rdf:li rdf:resource="http://identifiers.org/ncbiprotein/WP_003669044.1"/>
                  <rdf:li rdf:resource="http://identifiers.org/old_locus_tag/LAR_1536"/>
                </rdf:Bag>
              </bqbiol:is>
            </rdf:Description>
          </rdf:RDF>
        </sbml:annotation>
      </fbc:geneProduct>
      <fbc:geneProduct fbc:id="G_LAR_RS08740" fbc:label="LAR_RS08740" fbc:name="RLRE00677" metaid="G_LAR_RS08740">
        <sbml:annotation xmlns:sbml="http://www.sbml.org/sbml/level3/version1/core">
          <rdf:RDF xmlns:rdf="http://www.w3.org/1999/02/22-rdf-syntax-ns#">
            <rdf:Description rdf:about="#G_LAR_RS08740">
              <bqbiol:is xmlns:bqbiol="http://biomodels.net/biology-qualifiers/">
                <rdf:Bag>
                  <rdf:li rdf:resource="http://identifiers.org/Protein_sequence/MKKIFTAFLAIVVICILLALGDVAFNQQKTGGGKQTLTIYNWGDYIDPALITKFEHQTGYHVDYETFDSNESMLTKIRQGGTNYDVVVPSEYTVQRMKKEHLIAPLNHRKLPNLKYIDPQFLNRSFDPDNRYSVPYFWGTLGIIYNDQKVNGKDVQHWEQLWNPRLKNNVMLIDSARDVFAVALITQHHSVNTTNYQQLKLAQAHLKQLTPNVKAIIADEMKMYMEQNEAAVGVTYSGDAREMMNINPHLHYVVPSEGSNIWFDNMVIPKAARNKKAAYEFINFMLDPQNAAQNAQYVGYATPNKAAKKELPKKITDDKAFYPPETTMKHLQVYRDLPLRVLGEYNDLFLEFKMFAK"/>
                  <rdf:li rdf:resource="http://identifiers.org/annotation/spermidine/putrescine ABC transporter substrate-binding protein"/>
                  <rdf:li rdf:resource="http://identifiers.org/ncbiprotein/WP_003669042.1"/>
                  <rdf:li rdf:resource="http://identifiers.org/old_locus_tag/LAR_1534"/>
                </rdf:Bag>
              </bqbiol:is>
            </rdf:Description>
          </rdf:RDF>
        </sbml:annotation>
      </fbc:geneProduct>
      <fbc:geneProduct fbc:id="G_LAR_RS09560" fbc:label="LAR_RS09560" fbc:name="RLRE00025" metaid="G_LAR_RS09560">
        <sbml:annotation xmlns:sbml="http://www.sbml.org/sbml/level3/version1/core">
          <rdf:RDF xmlns:rdf="http://www.w3.org/1999/02/22-rdf-syntax-ns#">
            <rdf:Description rdf:about="#G_LAR_RS09560">
              <bqbiol:is xmlns:bqbiol="http://biomodels.net/biology-qualifiers/">
                <rdf:Bag>
                  <rdf:li rdf:resource="http://identifiers.org/Protein_sequence/MAQRLIKLFSHNDLDGFGAPLLLKTLQPVMFEDTEFDMTNCGAGRIDEELSRWMQTAEVGRFTDVYIMDMTPDSDYSFKLLNERFANHWLVFDHHESEAELRQKYAANSIVPADPTVNPSATSLVWDWLKQQSSFAKVDEQRQKDLAYLVELIRAYDTWDWQNDPEMNEQERIDADNLDQLFWFYPLQDSEEFVQNVFNTSWQQYQEENRLLIRTLNERRAKYLKSHLKDVLITDIDDHKFGVVYASDYKSEIAHELLVQHPEVDAALVVSPVSVSLRSNGKLDVAKFAEKYFNGGGHADAAGGRLTVNPIEVGEQAVIDDLKQTITNQQNEQKSNESTLADNLDPEVAAKMAALFGKK"/>
                  <rdf:li rdf:resource="http://identifiers.org/annotation/phosphoesterase"/>
                  <rdf:li rdf:resource="http://identifiers.org/ncbiprotein/WP_003669285.1"/>
                  <rdf:li rdf:resource="http://identifiers.org/old_locus_tag/LAR_1694"/>
                </rdf:Bag>
              </bqbiol:is>
            </rdf:Description>
          </rdf:RDF>
        </sbml:annotation>
      </fbc:geneProduct>
      <fbc:geneProduct fbc:id="G_LAR_RS00525" fbc:label="LAR_RS00525" fbc:name="RLRE01434" metaid="G_LAR_RS00525">
        <sbml:annotation xmlns:sbml="http://www.sbml.org/sbml/level3/version1/core">
          <rdf:RDF xmlns:rdf="http://www.w3.org/1999/02/22-rdf-syntax-ns#">
            <rdf:Description rdf:about="#G_LAR_RS00525">
              <bqbiol:is xmlns:bqbiol="http://biomodels.net/biology-qualifiers/">
                <rdf:Bag>
                  <rdf:li rdf:resource="http://identifiers.org/Protein_sequence/MKNIMIAGAGVLGSQIAYQTALSGFNVSVYNHHIDTAERRIKALKSDYERDLHLTDKEFQQGLNNIKVITDDVATAVKDADLMIEALPESLELKEQFYEEVSELAPEKTIFASNSSTFIPSQLAPYTDRPEKFLNMHFANQIWKFNVVEIMGTSQTSPEVIEEATKFAREIKMVPVILNKEQHGYILNSLLIPLLASGLSLWAKGVADPAMIDKDWMISTGAPMGPFGILDMVGLRTAAQIERNAYAQTKDESHKEIADKMEQMIQEGHEGKESGQGFYNYPNPAFMDPDFLKH"/>
                  <rdf:li rdf:resource="http://identifiers.org/annotation/3-hydroxybutyryl-CoA dehydrogenase"/>
                  <rdf:li rdf:resource="http://identifiers.org/ncbiprotein/WP_003669661.1"/>
                  <rdf:li rdf:resource="http://identifiers.org/old_locus_tag/LAR_0097"/>
                </rdf:Bag>
              </bqbiol:is>
            </rdf:Description>
          </rdf:RDF>
        </sbml:annotation>
      </fbc:geneProduct>
      <fbc:geneProduct fbc:id="G_LAR_RS00435" fbc:label="LAR_RS00435" fbc:name="RLRE01123" metaid="G_LAR_RS00435">
        <sbml:annotation xmlns:sbml="http://www.sbml.org/sbml/level3/version1/core">
          <rdf:RDF xmlns:rdf="http://www.w3.org/1999/02/22-rdf-syntax-ns#">
            <rdf:Description rdf:about="#G_LAR_RS00435">
              <bqbiol:is xmlns:bqbiol="http://biomodels.net/biology-qualifiers/">
                <rdf:Bag>
                  <rdf:li rdf:resource="http://identifiers.org/Protein_sequence/MPKRTDIHKILVIGSGPIIIGQAAEFDYSGTQACLALREEGYETILVNSNPATIMTDKEIADHVYIEPLTVESLSRIIRQEYPDAILPTLGGQIGLNLAVSLSETGLLDELGIELLGTKLDSIDEAEDREKFKELMNELGEPVPASQTVNTVDEAVEFAHQCGYPVIVRPAFTMGGTGGGICHNDAEMRTVAKNGLELSPVTQCLIEKSIAGYKEIEFEVMRDAADNVMVVCCMENFDPVGIHTGDSIVFAPNQTLSDREYQMLRDCALKLIRALKIEGGCNVQLALDPQSFQYNVIEVNPRVSRSSALASKATGYPIAKMAAKIAVGLTLDEIKNPVTKTTFAEFEPALDYVVCKIPRWPFDKFTQADRHLGSQMKATGEVMAIGRTAEEALHKAVRSLEIDEKDLFSAEAHHAPTDMLEKKLRYPQDDRLFYLAETFRRGYSLQQTHDLTKISPYFLDIVKHLVELEDDLSTKPFDVETLITSKKYGFSDATIARLWHTSSQEVRKFRKQNEVLPVYKMIDTCAAEFASSTPYFYSAYDHENESQRTKKPSILVLGSGPIRIGQGVEFDYATVHSVKAIQRAGYEAIVINSNPETVSTDFSVSDKLYFEPLTLEDVLNVIDLEQPVGVIVQFGGQTAINLAEGLAKNGVNILGTTVDDLDAAEDREVFDQVITDLNLKQPIGLTATTHSAVIKAAEKIGYPVLVRPSYVLGGKAMETVYNQEELQQYLQQNASITADHPILIDAYLEGRECEVDAICDGKDVLIPGIMEHIEHAGVHSGDSMAVYPPQHFNDDIKRQIVTATEKLAVALKCIGIMNIQFIVHNHEVYILEVNPRASRTVPFLSKITGIEMAQVATRVILGQSLADQGFTNGLYPEPQTIHVKAPVFSFNKLANVDSYLSPEMKSTGEVMGTDTTYEKALHKAFSGAHIQVPNDGKILFTIENGDEKEVLPLAKRFAQIGYQVFTTPQTASHFKDNGIHIHQEISNIDELNCLLKAGQIDLVINTMRHDYEQDSLGFQIRQSTIAQNVPLMTSLDTVNALLRVKEDQSLEAITIK"/>
                  <rdf:li rdf:resource="http://identifiers.org/annotation/carbamoyl-phosphate synthase large chain"/>
                  <rdf:li rdf:resource="http://identifiers.org/ncbiprotein/WP_003669623.1"/>
                  <rdf:li rdf:resource="http://identifiers.org/old_locus_tag/LAR_0080"/>
                </rdf:Bag>
              </bqbiol:is>
            </rdf:Description>
          </rdf:RDF>
        </sbml:annotation>
      </fbc:geneProduct>
      <fbc:geneProduct fbc:id="G_LAR_RS04925" fbc:label="LAR_RS04925" fbc:name="RLRE00358" metaid="G_LAR_RS04925">
        <sbml:annotation xmlns:sbml="http://www.sbml.org/sbml/level3/version1/core">
          <rdf:RDF xmlns:rdf="http://www.w3.org/1999/02/22-rdf-syntax-ns#">
            <rdf:Description rdf:about="#G_LAR_RS04925">
              <bqbiol:is xmlns:bqbiol="http://biomodels.net/biology-qualifiers/">
                <rdf:Bag>
                  <rdf:li rdf:resource="http://identifiers.org/Protein_sequence/MEKLKSVLIIGAGANDVQHGDELDSAIYQVSRVFKQMKIKTILADDNPFSVSLENVDHGCIVPLKVESLVDIINKFHPDAILPTLGNRRAFELTQELLEKGIIRKENIQLLGVPEATIRQINSAVLLERTLRQMEAPVKKIVTVNNYQDALDEATKLGYPVIIRSVLPKSSSTRKIVHDRSELADAVKVCLSQSRAEQVVVQQSLAGYKEIEVVVQRDSSGTMMMLSMIEDMDPIGIHAGDSIAFNPVQTLRDRQIQDIRDTAFAITRKLRIVGTNHIQFALDTNSDRFYVIKSSPYFDRITAFVSQSTGYPIAQVTAQLYAGKHLRDIDLGENYVHHAALIEPTMDHIAARVPIWGFNDLPKASRLLGTEKRSVGTVFGIGRSTIEALFKAIESRYHEPADFHLAAQKQLTDDQLIAKIVHPEAGRLFVLIEAMQRGYSVNELAEMTKIDPFYFEQINKMRLLIREIADHPNKEPVLQKAKSYGLSNQLIARLWNTTPEQVYQMSIDHQLLTKYKEIEPSAGEFDQHTNSFYSAYEEENEISRTSQPSALVIGTGGLRLGLSNSGDYFVAMMLKELHNEGFNNVVVNSNPSSVTFDPELAEKRYVEPATIENILQILRIEQPQYLFIPTSYDKLLKSLQNYDLDVKIVIIPDELPTTAASSDRQRYSFNYVYDGNYAYPLGTMTDLFSPIALNYQSTALRYPADLPSSTYQNLNDQASIAVLKMEQPGLYQVIFEENDGEFNLMKVQPLSLPEVSFLSKALHISLPGIFTQLFTGKFDKMLEPKPVSGIVNYRATFPFKALRVKGGIPARNRVIGAQMQFLGE"/>
                  <rdf:li rdf:resource="http://identifiers.org/annotation/ATP-grasp domain-containing protein"/>
                  <rdf:li rdf:resource="http://identifiers.org/ncbiprotein/WP_003673117.1"/>
                  <rdf:li rdf:resource="http://identifiers.org/old_locus_tag/LAR_0877"/>
                </rdf:Bag>
              </bqbiol:is>
            </rdf:Description>
          </rdf:RDF>
        </sbml:annotation>
      </fbc:geneProduct>
      <fbc:geneProduct fbc:id="G_LAR_RS04920" fbc:label="LAR_RS04920" fbc:name="RLRE00357" metaid="G_LAR_RS04920">
        <sbml:annotation xmlns:sbml="http://www.sbml.org/sbml/level3/version1/core">
          <rdf:RDF xmlns:rdf="http://www.w3.org/1999/02/22-rdf-syntax-ns#">
            <rdf:Description rdf:about="#G_LAR_RS04920">
              <bqbiol:is xmlns:bqbiol="http://biomodels.net/biology-qualifiers/">
                <rdf:Bag>
                  <rdf:li rdf:resource="http://identifiers.org/Protein_sequence/MTARYLIFEDGSIFAGEGFGSPAVTFGEVVFNTSMTGYQEIITNQVYNNQIVVFTQPNIGSYGIQRNIYESIVPTIKGIIVRSLADAGTNDNGRQLTLDKYLQQMNIPGITNIDTRAVVHKLRKAGKPLKGSIVPVPDDHAFDQLHATVLTNQQVAQVSTSKPYPNPGIGLSVVVIDFGLKNGILRELSRRKCNITVLPYTATAEEILRLDPDGVVLSSGPGNPNNVRKSVLEMIRTVQTKVPMFAIGLGHELFGIANGADVQQIPVEHHGMNHPIHEIITDHIVYATQAEGYLINRNSVDRSQLFITYVDMLDNSVQGLRHRRYPAFSVQFFPDGAPGPDETDGLFDEFVDTMNRRGDRH"/>
                  <rdf:li rdf:resource="http://identifiers.org/annotation/carbamoyl phosphate synthase small subunit"/>
                  <rdf:li rdf:resource="http://identifiers.org/ncbiprotein/WP_003667856.1"/>
                  <rdf:li rdf:resource="http://identifiers.org/old_locus_tag/LAR_0876"/>
                </rdf:Bag>
              </bqbiol:is>
            </rdf:Description>
          </rdf:RDF>
        </sbml:annotation>
      </fbc:geneProduct>
      <fbc:geneProduct fbc:id="G_LAR_RS00440" fbc:label="LAR_RS00440" fbc:name="RLRE01122" metaid="G_LAR_RS00440">
        <sbml:annotation xmlns:sbml="http://www.sbml.org/sbml/level3/version1/core">
          <rdf:RDF xmlns:rdf="http://www.w3.org/1999/02/22-rdf-syntax-ns#">
            <rdf:Description rdf:about="#G_LAR_RS00440">
              <bqbiol:is xmlns:bqbiol="http://biomodels.net/biology-qualifiers/">
                <rdf:Bag>
                  <rdf:li rdf:resource="http://identifiers.org/Protein_sequence/MKRYLILEDGTVYTGEGFGATKATLGEVVFTTGMVGYQEAITDQSFANQILVFTNPLIGNYGINSEDNETLYPQIKGVICHHVARVPSNWRMTDSLPNFLAKHHIPGLQGIDTRELVRKLRQYGTLRGIMTDNITDIKDKIEQLKQTSPTQNIISKVSTKESYANPGTKRTVVVLDFGMKNSILRELNKRNCNAIVLPYNTSISEIMAFNPDGILLSNGPGDPLEMTDAAATVAELEKHLPIFGICMGHQIFALANGAKTYKMKFGHRGFNHPVRNLQTGKIAFTSQNHGFAVDPSSIDDTDLQITHLEVNDGTVEGLQHSKYPAFSVQFHPDAAPGPHDAEQLFDKFMALIDSNKEVLTYA"/>
                  <rdf:li rdf:resource="http://identifiers.org/annotation/carbamoyl-phosphate synthase small subunit"/>
                  <rdf:li rdf:resource="http://identifiers.org/ncbiprotein/WP_011953365.1"/>
                  <rdf:li rdf:resource="http://identifiers.org/old_locus_tag/LAR_0081"/>
                </rdf:Bag>
              </bqbiol:is>
            </rdf:Description>
          </rdf:RDF>
        </sbml:annotation>
      </fbc:geneProduct>
      <fbc:geneProduct fbc:id="G_LAR_RS10190" fbc:label="LAR_RS10190" fbc:name="RLRE00460" metaid="G_LAR_RS10190">
        <sbml:annotation xmlns:sbml="http://www.sbml.org/sbml/level3/version1/core">
          <rdf:RDF xmlns:rdf="http://www.w3.org/1999/02/22-rdf-syntax-ns#">
            <rdf:Description rdf:about="#G_LAR_RS10190">
              <bqbiol:is xmlns:bqbiol="http://biomodels.net/biology-qualifiers/">
                <rdf:Bag>
                  <rdf:li rdf:resource="http://identifiers.org/Protein_sequence/MILDETITLNSGVKIPKFALGTWMIDDDQAAEAVRNAIKMGYRHIDTAQAYDNERGVGEGVRTAGIDRDKIFVTSKIAAEHKDYDVTKKSIDETLEKMGLDYIDMMLIHSPQPWKEVNQSDNRYLEGNLAAWRAMEDAVNEGKIRTIGVSNFKKADLENIIKNSDTVPAVDQVLAHIGHTPFNLLSFTHEHDIAVEAYSPVAHGAALDNPVIEKMAKKYNVSVPQLCIRYDWQIGMIVLPKTTNPEHMKENTEIDFEISEADMDLLRRVKPLDYGDFDIYPVYGGKM"/>
                  <rdf:li rdf:resource="http://identifiers.org/annotation/aldo/keto reductase"/>
                  <rdf:li rdf:resource="http://identifiers.org/ncbiprotein/WP_003669468.1"/>
                  <rdf:li rdf:resource="http://identifiers.org/old_locus_tag/LAR_1809"/>
                </rdf:Bag>
              </bqbiol:is>
            </rdf:Description>
          </rdf:RDF>
        </sbml:annotation>
      </fbc:geneProduct>
      <fbc:geneProduct fbc:id="G_LAR_RS02510" fbc:label="LAR_RS02510" fbc:name="RLRE00752" metaid="G_LAR_RS02510">
        <sbml:annotation xmlns:sbml="http://www.sbml.org/sbml/level3/version1/core">
          <rdf:RDF xmlns:rdf="http://www.w3.org/1999/02/22-rdf-syntax-ns#">
            <rdf:Description rdf:about="#G_LAR_RS02510">
              <bqbiol:is xmlns:bqbiol="http://biomodels.net/biology-qualifiers/">
                <rdf:Bag>
                  <rdf:li rdf:resource="http://identifiers.org/Protein_sequence/MEKIVVRGGQRLTGRVKVEGAKNAVLPIQAASILASSGNIKLSNVPILSDVTTMNQLLRFLNIKVDFDKDKHVLTIDAADPVSSEAPLEYVSRMRASMVVLGPLLARTGHAQIALPGGCAIGSRPIDLHLKGLRQLGAIIEQHDGYLEARAEHLIGDHIYLDFPSVGATQNLMMAATLAQGITTIENAASEPEIVDLANLLNKMGARVHGAGTDIIRIQGVNFLHGCEHTVMPDRIEAGTFMIATAITNGDVVVEGAIAEHNTSLIAKLEEMGVTVIVQEDGIRVLGTSVLIPTNIKTLPYPGFPTDLQPQMSILQLLANGTSTLDETIFEKRFMHLEELRRMNADFQINGPVAVLNGPTHFSGAEVAASDLRAGAALVLAGLVADGITQVRNLKYIDRGYYHLHQKLQQLGAKIDRIDVEDKIKLAVKPSKNKTNQD"/>
                  <rdf:li rdf:resource="http://identifiers.org/annotation/UDP-N-acetylglucosamine 1-carboxyvinyltransferase"/>
                  <rdf:li rdf:resource="http://identifiers.org/ncbiprotein/WP_003667561.1"/>
                  <rdf:li rdf:resource="http://identifiers.org/old_locus_tag/LAR_0459"/>
                </rdf:Bag>
              </bqbiol:is>
            </rdf:Description>
          </rdf:RDF>
        </sbml:annotation>
      </fbc:geneProduct>
      <fbc:geneProduct fbc:id="G_LAR_RS01200" fbc:label="LAR_RS01200" fbc:name="RLRE00783" metaid="G_LAR_RS01200">
        <sbml:annotation xmlns:sbml="http://www.sbml.org/sbml/level3/version1/core">
          <rdf:RDF xmlns:rdf="http://www.w3.org/1999/02/22-rdf-syntax-ns#">
            <rdf:Description rdf:about="#G_LAR_RS01200">
              <bqbiol:is xmlns:bqbiol="http://biomodels.net/biology-qualifiers/">
                <rdf:Bag>
                  <rdf:li rdf:resource="http://identifiers.org/Protein_sequence/MKKMIIQGGNRLSGEVTIGGAKNSTVALIPAAILADTPVEFDTVPDILDVHNLMIILESMNVKSEFSHGVLDIDPTQIVEAELPSKAIKSLRASYYFMGALLGRFHRATLTFPGGDNIGPRPIDQHLKAFKALGATVIEEKGTVHLDAPNGLHGSRIFLDMVSVGATINAILAAVRAEGTTIIENAAREPEIIDLATFLNNMGAKIRGAGTDTIRITGVKTLQSMNTHTIIADRIEAGTYLSLAAALGDGVMIHNVIPEHLESFTSKMIEMGVELQIDSDKIYVPKSSHLHPVTVKTMPFPGFATDLQQPLTPLMSLADGDSTIVDTIYPKRVKHISQLQKMGMKIEAHDGMIIVKHTEKLHGAEVSAGEIRAGAALTIAGLMADGQTVINNAGNILRGYDRIVWKLNRLHANVSIEDDSSVKIG"/>
                  <rdf:li rdf:resource="http://identifiers.org/annotation/UDP-N-acetylglucosamine 1-carboxyvinyltransferase"/>
                  <rdf:li rdf:resource="http://identifiers.org/ncbiprotein/WP_003667214.1"/>
                  <rdf:li rdf:resource="http://identifiers.org/old_locus_tag/LAR_0223"/>
                </rdf:Bag>
              </bqbiol:is>
            </rdf:Description>
          </rdf:RDF>
        </sbml:annotation>
      </fbc:geneProduct>
      <fbc:geneProduct fbc:id="G_LAR_RS01710" fbc:label="LAR_RS01710" fbc:name="RLRE00559" metaid="G_LAR_RS01710">
        <sbml:annotation xmlns:sbml="http://www.sbml.org/sbml/level3/version1/core">
          <rdf:RDF xmlns:rdf="http://www.w3.org/1999/02/22-rdf-syntax-ns#">
            <rdf:Description rdf:about="#G_LAR_RS01710">
              <bqbiol:is xmlns:bqbiol="http://biomodels.net/biology-qualifiers/">
                <rdf:Bag>
                  <rdf:li rdf:resource="http://identifiers.org/Protein_sequence/MKKNNSSLSEQQKFMKMAIAEAKQARILDEVPIGAIVVHDGQVIGRGHNMREKFQDVTYHAEMLAIMEACTNLGSWRLEDCDLYVTLEPCIMCSGAIINARIKNVYYGAADPKAGAVDSLYHLLSDSRLNHQVNVHSGILGDECSQMLKNFFREIRRRRKEARRKNKTNL"/>
                  <rdf:li rdf:resource="http://identifiers.org/annotation/nucleoside deaminase"/>
                  <rdf:li rdf:resource="http://identifiers.org/ncbiprotein/WP_003667373.1"/>
                  <rdf:li rdf:resource="http://identifiers.org/old_locus_tag/LAR_0314"/>
                </rdf:Bag>
              </bqbiol:is>
            </rdf:Description>
          </rdf:RDF>
        </sbml:annotation>
      </fbc:geneProduct>
      <fbc:geneProduct fbc:id="G_LAR_RS06290" fbc:label="LAR_RS06290" fbc:name="RLRE01445" metaid="G_LAR_RS06290">
        <sbml:annotation xmlns:sbml="http://www.sbml.org/sbml/level3/version1/core">
          <rdf:RDF xmlns:rdf="http://www.w3.org/1999/02/22-rdf-syntax-ns#">
            <rdf:Description rdf:about="#G_LAR_RS06290">
              <bqbiol:is xmlns:bqbiol="http://biomodels.net/biology-qualifiers/">
                <rdf:Bag>
                  <rdf:li rdf:resource="http://identifiers.org/Protein_sequence/MIKVAPSILSADYVNLQKDIEKVEKAGAPYLHIDVMDGTFVPSISYGPGFVKAIRPITNMVLDVHLMVESPEHILPMFIDAGADIIGVQVEATQHIHRALQIIKNGGVKAEVVINPGTPVAMIEPVLHMVDQVLVMTVNPGFGGQKFLPETVDKIAQLNAIKEEKGYNFDIEVDGGVNDKTVVDCYKAGATVAVAGSYVFNAEDPSERIKALEDATK"/>
                  <rdf:li rdf:resource="http://identifiers.org/annotation/ribulose-phosphate 3-epimerase"/>
                  <rdf:li rdf:resource="http://identifiers.org/ncbiprotein/WP_003663836.1"/>
                  <rdf:li rdf:resource="http://identifiers.org/old_locus_tag/LAR_1100"/>
                </rdf:Bag>
              </bqbiol:is>
            </rdf:Description>
          </rdf:RDF>
        </sbml:annotation>
      </fbc:geneProduct>
      <fbc:geneProduct fbc:id="G_LAR_RS05495" fbc:label="LAR_RS05495" fbc:name="RLRE00933" metaid="G_LAR_RS05495">
        <sbml:annotation xmlns:sbml="http://www.sbml.org/sbml/level3/version1/core">
          <rdf:RDF xmlns:rdf="http://www.w3.org/1999/02/22-rdf-syntax-ns#">
            <rdf:Description rdf:about="#G_LAR_RS05495">
              <bqbiol:is xmlns:bqbiol="http://biomodels.net/biology-qualifiers/">
                <rdf:Bag>
                  <rdf:li rdf:resource="http://identifiers.org/Protein_sequence/MVQRQINWSLIDRVRAKNPIVLNLANLVTIDKVADAVSAVGASPIMSVEPAEADEMVMLANALSINLGTINEHQATQIRTVLRAATPLKPLVLDPVAVSAVPSRLKFAHSLLNDFHFDVIRGNASEIAALVEADNTSHGIDAGKVPNQVQIAETCARRYHSIVVLTGETDIITDGQVVYENPFSAEMLTMNVGSGDMLSSIIAAFLGITTNTWDACIVATVLVSAAGVLANRYSVGLGSWQVQFFDQLSIMDTKALLEFFDESEEDYLD"/>
                  <rdf:li rdf:resource="http://identifiers.org/annotation/hydroxyethylthiazole kinase"/>
                  <rdf:li rdf:resource="http://identifiers.org/ncbiprotein/WP_003667689.1"/>
                  <rdf:li rdf:resource="http://identifiers.org/old_locus_tag/LAR_0968"/>
                </rdf:Bag>
              </bqbiol:is>
            </rdf:Description>
          </rdf:RDF>
        </sbml:annotation>
      </fbc:geneProduct>
      <fbc:geneProduct fbc:id="G_LAR_RS01125" fbc:label="LAR_RS01125" fbc:name="RLRE01340" metaid="G_LAR_RS01125">
        <sbml:annotation xmlns:sbml="http://www.sbml.org/sbml/level3/version1/core">
          <rdf:RDF xmlns:rdf="http://www.w3.org/1999/02/22-rdf-syntax-ns#">
            <rdf:Description rdf:about="#G_LAR_RS01125">
              <bqbiol:is xmlns:bqbiol="http://biomodels.net/biology-qualifiers/">
                <rdf:Bag>
                  <rdf:li rdf:resource="http://identifiers.org/Protein_sequence/MAVVSVDDLTIAYGNHTVIDHLSFSINEGDFLVVVGENGVGKTTLVRSMLGFLKPKSGTITIPQSTRLGYVPQFRNIDEEYPLSIRDFVALNTKPRLLPWLTKSERNRVERMIRENNLTKIAERPLGLASGGEKQRAYLAQALLPNPNLLILDESTASLDNEMKYELLDLVTRFQQNGLSVMFITHDWDLAEQYGTRFLYLSPGSYSTGPINELPSPVKGDKK"/>
                  <rdf:li rdf:resource="http://identifiers.org/annotation/ABC transporter ATPase"/>
                  <rdf:li rdf:resource="http://identifiers.org/ncbiprotein/WP_003667190.1"/>
                  <rdf:li rdf:resource="http://identifiers.org/old_locus_tag/LAR_0208"/>
                </rdf:Bag>
              </bqbiol:is>
            </rdf:Description>
          </rdf:RDF>
        </sbml:annotation>
      </fbc:geneProduct>
      <fbc:geneProduct fbc:id="G_LAR_RS01120" fbc:label="LAR_RS01120" fbc:name="RLRE01339" metaid="G_LAR_RS01120">
        <sbml:annotation xmlns:sbml="http://www.sbml.org/sbml/level3/version1/core">
          <rdf:RDF xmlns:rdf="http://www.w3.org/1999/02/22-rdf-syntax-ns#">
            <rdf:Description rdf:about="#G_LAR_RS01120">
              <bqbiol:is xmlns:bqbiol="http://biomodels.net/biology-qualifiers/">
                <rdf:Bag>
                  <rdf:li rdf:resource="http://identifiers.org/Protein_sequence/MKKYIIGISSIIALLVIILGLSFVPWKSMGKNQKPIRVVTGLNFYGEVAQKVAGDHGQVISFIDNASVDPHDYQPNTKQAQQVAKANVVIENGLGYDSWVNKLVKSSSNHNKIKVINVASLTGKKDGDNEHIWYAPETVEKLANDLATQYGKIDPQHAKDYQKNARKYLASLQPLNEEIAKVKRQVNPNNNRVAVSEPVFDYALENVGYQIMDKHFEKAVEDGNDPSPKDIEEIQQAIINHQIAFFVDNSQTSDKVVDNLVKLAPEHNVPVLKVTETKPNGDDYMQWMLKQYQALSRIQQKEN"/>
                  <rdf:li rdf:resource="http://identifiers.org/annotation/metal ABC transporter substrate-binding protein"/>
                  <rdf:li rdf:resource="http://identifiers.org/ncbiprotein/WP_003667189.1"/>
                  <rdf:li rdf:resource="http://identifiers.org/old_locus_tag/LAR_0207"/>
                </rdf:Bag>
              </bqbiol:is>
            </rdf:Description>
          </rdf:RDF>
        </sbml:annotation>
      </fbc:geneProduct>
      <fbc:geneProduct fbc:id="G_LAR_RS01130" fbc:label="LAR_RS01130" fbc:name="RLRE01341" metaid="G_LAR_RS01130">
        <sbml:annotation xmlns:sbml="http://www.sbml.org/sbml/level3/version1/core">
          <rdf:RDF xmlns:rdf="http://www.w3.org/1999/02/22-rdf-syntax-ns#">
            <rdf:Description rdf:about="#G_LAR_RS01130">
              <bqbiol:is xmlns:bqbiol="http://biomodels.net/biology-qualifiers/">
                <rdf:Bag>
                  <rdf:li rdf:resource="http://identifiers.org/Protein_sequence/MLTLSFMRHAFVASTFIAIICGIIGVFVVARNLSFLTHTLSEIGFAGGAFAVFAGWPALNGMILFTMLSSVIVGQMSIKESRREAVISAVSALFIGLGILFLSLSSQSASSATSILFGSVVGISLNEVWQLVYLSILVLIILLLMYRRLKFDSFDSIGAQVSGINQTVISVVFLLLLALSVSVAAQIVGSLLIFILLTLPAASAKYFTHGVARMIILAILFSLLGTWLGLFLGYLTDWPVSFFIAVIEVIIYTTALIYSKFIESN"/>
                  <rdf:li rdf:resource="http://identifiers.org/annotation/metal ABC transporter permease"/>
                  <rdf:li rdf:resource="http://identifiers.org/ncbiprotein/WP_003667191.1"/>
                  <rdf:li rdf:resource="http://identifiers.org/old_locus_tag/LAR_0209"/>
                </rdf:Bag>
              </bqbiol:is>
            </rdf:Description>
          </rdf:RDF>
        </sbml:annotation>
      </fbc:geneProduct>
      <fbc:geneProduct fbc:id="G_LAR_RS03870" fbc:label="LAR_RS03870" fbc:name="RLRE00649" metaid="G_LAR_RS03870">
        <sbml:annotation xmlns:sbml="http://www.sbml.org/sbml/level3/version1/core">
          <rdf:RDF xmlns:rdf="http://www.w3.org/1999/02/22-rdf-syntax-ns#">
            <rdf:Description rdf:about="#G_LAR_RS03870">
              <bqbiol:is xmlns:bqbiol="http://biomodels.net/biology-qualifiers/">
                <rdf:Bag>
                  <rdf:li rdf:resource="http://identifiers.org/Protein_sequence/MRIQATDERHYLVEVFTKLGFNHDDSQLLADTLVDADLRGISSHGIQRLAWYRRMIKEGTIIPQNKAKIIRELPGSVLVDANQNMGQLATVLATQKIIEKAKKTGVAIAVIRNSNHFGTAGYYTRLALEAGLVGVALTNTRPLVVPTNATQAFLGSNAFAFGFPASPYPFMFDGATCVVSGGKIQVHAKKGEPLPGEWAVDKDRQVVTDAQEAEDILATAAFTEGEQKGGGVLTLGGSNEENSNYKGMGNSIVIELLTGILAQGSISADTVSGKHDFSQFVMVLNPAFFGDPEVLKKDATSMLDRIRQLEHIPGKEIWVPGDREYRLLAENKEKGVTIDEKTYQEMKEIGTELGIDVP"/>
                  <rdf:li rdf:resource="http://identifiers.org/annotation/lactate dehydrogenase"/>
                  <rdf:li rdf:resource="http://identifiers.org/ncbiprotein/WP_011953435.1"/>
                  <rdf:li rdf:resource="http://identifiers.org/old_locus_tag/LAR_0687"/>
                </rdf:Bag>
              </bqbiol:is>
            </rdf:Description>
          </rdf:RDF>
        </sbml:annotation>
      </fbc:geneProduct>
      <fbc:geneProduct fbc:id="G_LAR_RS06710" fbc:label="LAR_RS06710" fbc:name="RLRE01620" metaid="G_LAR_RS06710">
        <sbml:annotation xmlns:sbml="http://www.sbml.org/sbml/level3/version1/core">
          <rdf:RDF xmlns:rdf="http://www.w3.org/1999/02/22-rdf-syntax-ns#">
            <rdf:Description rdf:about="#G_LAR_RS06710">
              <bqbiol:is xmlns:bqbiol="http://biomodels.net/biology-qualifiers/">
                <rdf:Bag>
                  <rdf:li rdf:resource="http://identifiers.org/Protein_sequence/MEQNTYYFVGIKGTGMASLARILHDKGHQVLGSDIEKETFTQAPLLAAGIKILPFDPANLKPGMIVIQGNAFDDDHPEIKRAHELGLKILSYPEAVENEVKNHTSIGIAGAHGKTSTTALLSHVLAAVEPTSYLIGDGVGKGNADARFFVFEADEYRDHFLAYHPDYAIMTNVDFDHPDYFNDLADVRDSFETYGKQVQRAIFAWGDDPSLRDLNVDVPVYYYGTNPDDDFRAENIQRTPEGSTYDAYFRDQKLGTFTIHLYGEHSVLNSLAVLAVAYMEHMNMDEIQQELANFSGVKRRFSETDIADTTIIDDYAHHPSEIKATIDAARQKYPDREVIAVFQPHTYSRLAAYIDGFAESLSRADKTFVTPIFGSIRENAGNVSSADLEQRIDGSEGIDMDTMDKLLQYHNAVVVFMGAGDVEKYEEKYKELLK"/>
                  <rdf:li rdf:resource="http://identifiers.org/annotation/UDP-N-acetylmuramate--L-alanine ligase"/>
                  <rdf:li rdf:resource="http://identifiers.org/ncbiprotein/WP_003668496.1"/>
                  <rdf:li rdf:resource="http://identifiers.org/old_locus_tag/LAR_1184"/>
                </rdf:Bag>
              </bqbiol:is>
            </rdf:Description>
          </rdf:RDF>
        </sbml:annotation>
      </fbc:geneProduct>
      <fbc:geneProduct fbc:id="G_LAR_RS01575" fbc:label="LAR_RS01575" fbc:name="RLRE01162" metaid="G_LAR_RS01575">
        <sbml:annotation xmlns:sbml="http://www.sbml.org/sbml/level3/version1/core">
          <rdf:RDF xmlns:rdf="http://www.w3.org/1999/02/22-rdf-syntax-ns#">
            <rdf:Description rdf:about="#G_LAR_RS01575">
              <bqbiol:is xmlns:bqbiol="http://biomodels.net/biology-qualifiers/">
                <rdf:Bag>
                  <rdf:li rdf:resource="http://identifiers.org/Protein_sequence/MDQNALKEQTGKESVKYIKSGMIVGLGTGSTVKYMVDELGKQVQEGKIKDIIGVTTSNRTAKQARDLGITIKDIDDVDHIDLTIDGADEISDDFQGIKGGGGALLWEKIVANASNKVMWIVDESKLVHKLGAFPLPVEVIPFGSQHVFDRLEKKGYKPTWRMDGDKKFRTDENNYIIDLHLGEIDDPKALADELIHMVGIVETGLFLNRVNDVIVGTPEGPKVLHAR"/>
                  <rdf:li rdf:resource="http://identifiers.org/annotation/ribose-5-phosphate isomerase"/>
                  <rdf:li rdf:resource="http://identifiers.org/ncbiprotein/WP_003666281.1"/>
                  <rdf:li rdf:resource="http://identifiers.org/old_locus_tag/LAR_0286"/>
                </rdf:Bag>
              </bqbiol:is>
            </rdf:Description>
          </rdf:RDF>
        </sbml:annotation>
      </fbc:geneProduct>
      <fbc:geneProduct fbc:id="G_LAR_RS03360" fbc:label="LAR_RS03360" fbc:name="RLRE00626" metaid="G_LAR_RS03360">
        <sbml:annotation xmlns:sbml="http://www.sbml.org/sbml/level3/version1/core">
          <rdf:RDF xmlns:rdf="http://www.w3.org/1999/02/22-rdf-syntax-ns#">
            <rdf:Description rdf:about="#G_LAR_RS03360">
              <bqbiol:is xmlns:bqbiol="http://biomodels.net/biology-qualifiers/">
                <rdf:Bag>
                  <rdf:li rdf:resource="http://identifiers.org/Protein_sequence/MTLLQNADLMTAIVTPFDDEENIDYGRLEYLTNYLIEHGSNGFVIGGTTGETPELTHDEKIELYQHFGEIVNGRVPVIAGTGSNNTKETIAFTNEVAQINGIDYALVVVPPYNKPNQRGMVAHFTAVADSVDLPIIIYNIPGRTGVKMAQETVVELSHHQNIAAVKQCTSLEELEYIVEHRDPDFAVFTGEDAQALTARVLGANGVISVASHTYVDQMRQMYDSLYRGDYQTAGKLQRWLTPRMAALFMFPSPSPVKAVLNAQGFNVGSCRLPILPLNEEEKRKLETALSLPTNSLTAKNLPLNLGE"/>
                  <rdf:li rdf:resource="http://identifiers.org/annotation/4-hydroxy-tetrahydrodipicolinate synthase"/>
                  <rdf:li rdf:resource="http://identifiers.org/ncbiprotein/WP_003668292.1"/>
                  <rdf:li rdf:resource="http://identifiers.org/old_locus_tag/LAR_0595"/>
                </rdf:Bag>
              </bqbiol:is>
            </rdf:Description>
          </rdf:RDF>
        </sbml:annotation>
      </fbc:geneProduct>
      <fbc:geneProduct fbc:id="G_LAR_RS02380" fbc:label="LAR_RS02380" fbc:name="RLRE01446" metaid="G_LAR_RS02380">
        <sbml:annotation xmlns:sbml="http://www.sbml.org/sbml/level3/version1/core">
          <rdf:RDF xmlns:rdf="http://www.w3.org/1999/02/22-rdf-syntax-ns#">
            <rdf:Description rdf:about="#G_LAR_RS02380">
              <bqbiol:is xmlns:bqbiol="http://biomodels.net/biology-qualifiers/">
                <rdf:Bag>
                  <rdf:li rdf:resource="http://identifiers.org/Protein_sequence/MQSPIHVTSEIGKLKTVMLHRPGKEIENVYPEILHRMLVDDIPYLPIAQEEHDLFAQTLRDNGAEVLYLEDLLTDALADDNIKDEFLEKIIAESGYAAGAIHDGLKEFLLSFSTKDMVNKIIAGVRKDEIKTKYASLAELAEDKDYPFYMDPMPNAYFTRDQQACIGDGITINHMTFKARQRESLFTEYIIKHNKRFADKGVEVWRNRYPEGRIEGGDELVLSDHVLAIGISQRTSAKAITELAESLFEKSDYDTVIAIHIPHNHAMMHLDTVFTMINYDQFTVHPAILRDGGHVDAYIMHPGNNGEISITHETNLKEILKKALDKPEIDLIPTGGGDPIIAPREQWNDGSNTLAIAPGVVVTYDRNYVSNDLLRKHGILVHEVRSSELSRGRGGPRCMSCPIVREDLKK"/>
                  <rdf:li rdf:resource="http://identifiers.org/annotation/arginine deiminase"/>
                  <rdf:li rdf:resource="http://identifiers.org/ncbiprotein/WP_003667540.1"/>
                  <rdf:li rdf:resource="http://identifiers.org/old_locus_tag/LAR_0435"/>
                </rdf:Bag>
              </bqbiol:is>
            </rdf:Description>
          </rdf:RDF>
        </sbml:annotation>
      </fbc:geneProduct>
      <fbc:geneProduct fbc:id="G_LAR_RS01540" fbc:label="LAR_RS01540" fbc:name="RLRE01169" metaid="G_LAR_RS01540">
        <sbml:annotation xmlns:sbml="http://www.sbml.org/sbml/level3/version1/core">
          <rdf:RDF xmlns:rdf="http://www.w3.org/1999/02/22-rdf-syntax-ns#">
            <rdf:Description rdf:about="#G_LAR_RS01540">
              <bqbiol:is xmlns:bqbiol="http://biomodels.net/biology-qualifiers/">
                <rdf:Bag>
                  <rdf:li rdf:resource="http://identifiers.org/Protein_sequence/MRYYKIVAKGSEKMAELVIVRHGQSQANRDNIFTGWTDVPLTPKGIEQGELVGKELLRLGIQFSDAYTSYMERAIMTTNIILEEINQLYIPVHKTWRLNERHYGALSGRNKDEVKKEIGAEQLHKWRRGFKDLPPQLKERQHDRRYDRLGVKIPLSESLEMTLQRLLPYWQDHIAPRLIDGHNQLIVAHGSSLRALIKYLDGISDDDIDKVEVPNGKPILYRFDDHLNVIKKTFITMDGEIDDNTRISK"/>
                  <rdf:li rdf:resource="http://identifiers.org/annotation/phosphoglycerate mutase"/>
                  <rdf:li rdf:resource="http://identifiers.org/ncbiprotein/WP_003667318.1"/>
                  <rdf:li rdf:resource="http://identifiers.org/old_locus_tag/LAR_0279"/>
                </rdf:Bag>
              </bqbiol:is>
            </rdf:Description>
          </rdf:RDF>
        </sbml:annotation>
      </fbc:geneProduct>
      <fbc:geneProduct fbc:id="G_LAR_RS08660" fbc:label="LAR_RS08660" fbc:name="RLRE01035" metaid="G_LAR_RS08660">
        <sbml:annotation xmlns:sbml="http://www.sbml.org/sbml/level3/version1/core">
          <rdf:RDF xmlns:rdf="http://www.w3.org/1999/02/22-rdf-syntax-ns#">
            <rdf:Description rdf:about="#G_LAR_RS08660">
              <bqbiol:is xmlns:bqbiol="http://biomodels.net/biology-qualifiers/">
                <rdf:Bag>
                  <rdf:li rdf:resource="http://identifiers.org/Protein_sequence/MAINVYFVRHGQTYLNLYNRMQGWADGPLTPKGEEDAKRVGRALAPIQFDYVFCSDLARTVSTTRFLLAEHPGNNPTPIPEPAFREEFFGYFEGEDGQHFADFLGGPDGYHSFAEMVAGWGPDKLKDKIAAADNYGTAEDHVAFWKRVDKGFDRLRALPDGSEVLVVSHGATIRSIVQRYSDAYDPGDSPRNGSITKLTLDKNNTTVDFYNKLELPE"/>
                  <rdf:li rdf:resource="http://identifiers.org/annotation/histidine phosphatase family protein"/>
                  <rdf:li rdf:resource="http://identifiers.org/ncbiprotein/WP_003669019.1"/>
                  <rdf:li rdf:resource="http://identifiers.org/old_locus_tag/LAR_1519"/>
                </rdf:Bag>
              </bqbiol:is>
            </rdf:Description>
          </rdf:RDF>
        </sbml:annotation>
      </fbc:geneProduct>
      <fbc:geneProduct fbc:id="G_LAR_RS00735" fbc:label="LAR_RS00735" fbc:name="RLRE01422" metaid="G_LAR_RS00735">
        <sbml:annotation xmlns:sbml="http://www.sbml.org/sbml/level3/version1/core">
          <rdf:RDF xmlns:rdf="http://www.w3.org/1999/02/22-rdf-syntax-ns#">
            <rdf:Description rdf:about="#G_LAR_RS00735">
              <bqbiol:is xmlns:bqbiol="http://biomodels.net/biology-qualifiers/">
                <rdf:Bag>
                  <rdf:li rdf:resource="http://identifiers.org/Protein_sequence/MAKLVLIRHGQSEWNLSNQFTGWVDVDLSEKGVEQAKNAGKALKEHGIEFDYAYTSVLKRAIKTLHYALEECDQLWIPEYKTWRLNERHYGALQGHNKQKAAEKYGDEQVHIWRRSYDVLPPLLSADDEGSAAKDRRYANLDPRAIPGGENLKVTLERVIPLWQDEIAPKLLDNKNVIIAAHGNSLRALSKYIENISDEDIMNLEMATGQPVVYDFDDKLNVLSKEKY"/>
                  <rdf:li rdf:resource="http://identifiers.org/annotation/2,3-diphosphoglycerate-dependent phosphoglycerate mutase"/>
                  <rdf:li rdf:resource="http://identifiers.org/ncbiprotein/WP_003665449.1"/>
                  <rdf:li rdf:resource="http://identifiers.org/old_locus_tag/LAR_0140"/>
                </rdf:Bag>
              </bqbiol:is>
            </rdf:Description>
          </rdf:RDF>
        </sbml:annotation>
      </fbc:geneProduct>
      <fbc:geneProduct fbc:id="G_LAR_RS03315" fbc:label="LAR_RS03315" fbc:name="RLRE00635" metaid="G_LAR_RS03315">
        <sbml:annotation xmlns:sbml="http://www.sbml.org/sbml/level3/version1/core">
          <rdf:RDF xmlns:rdf="http://www.w3.org/1999/02/22-rdf-syntax-ns#">
            <rdf:Description rdf:about="#G_LAR_RS03315">
              <bqbiol:is xmlns:bqbiol="http://biomodels.net/biology-qualifiers/">
                <rdf:Bag>
                  <rdf:li rdf:resource="http://identifiers.org/Protein_sequence/MTKVYLIRHGKTQWNLESRYQGANGDSPLLKDSYREIELLASSLQRIPFEYAYTSPLKRARVTAQALLNHLNPEIPLTIDSRLKEFNLGKMEGMHFEDVAAKWPEVLKNFRHHPDKYDESLVEGESFLEVIARFRAAIEEYCRQYPNGNILVISHGAALNAAINALIGTPLAHLKDRGGLSNTSTTILTTNDGRHFELEKWNDTSYLHKSKVDPTDTI"/>
                  <rdf:li rdf:resource="http://identifiers.org/annotation/histidine phosphatase family protein"/>
                  <rdf:li rdf:resource="http://identifiers.org/ncbiprotein/WP_003668306.1"/>
                  <rdf:li rdf:resource="http://identifiers.org/old_locus_tag/LAR_0586"/>
                </rdf:Bag>
              </bqbiol:is>
            </rdf:Description>
          </rdf:RDF>
        </sbml:annotation>
      </fbc:geneProduct>
      <fbc:geneProduct fbc:id="G_LAR_RS09715" fbc:label="LAR_RS09715" fbc:name="RLRE00053" metaid="G_LAR_RS09715">
        <sbml:annotation xmlns:sbml="http://www.sbml.org/sbml/level3/version1/core">
          <rdf:RDF xmlns:rdf="http://www.w3.org/1999/02/22-rdf-syntax-ns#">
            <rdf:Description rdf:about="#G_LAR_RS09715">
              <bqbiol:is xmlns:bqbiol="http://biomodels.net/biology-qualifiers/">
                <rdf:Bag>
                  <rdf:li rdf:resource="http://identifiers.org/Protein_sequence/MTKLNIYLVRHGQTFFNIYNKLQGWSNSPLTMKGKEDAKVAGEKLQNIHFDGAFCSDLSRAMETAQVILNLNNANSVAHPVTAPYFREEFYGSYEGTNMDLAWYNAGAPHGFKNFREIVTAYSIGQAKDWLKDADPFHDAENNEEYWQRMDKGIELIRNADLPDDANVLWVSHGNTVLSLVERFGHGKYDVTERPANGSLTRATLTDNDMKIVEYNK"/>
                  <rdf:li rdf:resource="http://identifiers.org/annotation/phosphoglycerate mutase family protein"/>
                  <rdf:li rdf:resource="http://identifiers.org/ncbiprotein/WP_003669323.1"/>
                  <rdf:li rdf:resource="http://identifiers.org/old_locus_tag/LAR_1721"/>
                </rdf:Bag>
              </bqbiol:is>
            </rdf:Description>
          </rdf:RDF>
        </sbml:annotation>
      </fbc:geneProduct>
      <fbc:geneProduct fbc:id="G_LAR_RS09175" fbc:label="LAR_RS09175" fbc:name="RLRE00251" metaid="G_LAR_RS09175">
        <sbml:annotation xmlns:sbml="http://www.sbml.org/sbml/level3/version1/core">
          <rdf:RDF xmlns:rdf="http://www.w3.org/1999/02/22-rdf-syntax-ns#">
            <rdf:Description rdf:about="#G_LAR_RS09175">
              <bqbiol:is xmlns:bqbiol="http://biomodels.net/biology-qualifiers/">
                <rdf:Bag>
                  <rdf:li rdf:resource="http://identifiers.org/Protein_sequence/MDGNNDNFFLIRHGETYANRLNYIQGTLNDRLTSLTKQGMLEAANYQKLFDNNQIDYVYTSPLRRAVKTGQIICATTNIKLQVDERLAEISYGKWNGADISKLKQQYSMYFDVETNDVRPHSILINQGENFEHARARIWSFLLDTSYKYPQQNILIITHGWIIKNIISLCLENIDGTSFKNPNNLSISKIQLNPALKQQRICYYNRPFIGTMIL"/>
                  <rdf:li rdf:resource="http://identifiers.org/annotation/histidine phosphatase family protein"/>
                  <rdf:li rdf:resource="http://identifiers.org/ncbiprotein/WP_003669169.1"/>
                  <rdf:li rdf:resource="http://identifiers.org/old_locus_tag/LAR_1618"/>
                </rdf:Bag>
              </bqbiol:is>
            </rdf:Description>
          </rdf:RDF>
        </sbml:annotation>
      </fbc:geneProduct>
      <fbc:geneProduct fbc:id="G_LAR_RS01235" fbc:label="LAR_RS01235" fbc:name="RLRE00790" metaid="G_LAR_RS01235">
        <sbml:annotation xmlns:sbml="http://www.sbml.org/sbml/level3/version1/core">
          <rdf:RDF xmlns:rdf="http://www.w3.org/1999/02/22-rdf-syntax-ns#">
            <rdf:Description rdf:about="#G_LAR_RS01235">
              <bqbiol:is xmlns:bqbiol="http://biomodels.net/biology-qualifiers/">
                <rdf:Bag>
                  <rdf:li rdf:resource="http://identifiers.org/Protein_sequence/MAITVYFVRHGETYFNRFARLQGWSDTPLTEKGEMDAKKIGQVLADLRIDYLFSSDLKRAVDTARLLIADHLTATVKEPIQKKFFREVFYGSFEGHSNEEGAIWASYLEGKRFRRIGELVDEFGVEKAHDLLKAADPAHLAEDSNELNARVEQAIAFLQSLPDESNVVVVAHGSIIQYIAGMYGKPGYKYENLHNGALMKVQLTARDVEITGYNQFKL"/>
                  <rdf:li rdf:resource="http://identifiers.org/annotation/histidine phosphatase family protein"/>
                  <rdf:li rdf:resource="http://identifiers.org/ncbiprotein/WP_003667231.1"/>
                  <rdf:li rdf:resource="http://identifiers.org/old_locus_tag/LAR_0230"/>
                </rdf:Bag>
              </bqbiol:is>
            </rdf:Description>
          </rdf:RDF>
        </sbml:annotation>
      </fbc:geneProduct>
      <fbc:geneProduct fbc:id="G_LAR_RS09035" fbc:label="LAR_RS09035" fbc:name="RLRE00279" metaid="G_LAR_RS09035">
        <sbml:annotation xmlns:sbml="http://www.sbml.org/sbml/level3/version1/core">
          <rdf:RDF xmlns:rdf="http://www.w3.org/1999/02/22-rdf-syntax-ns#">
            <rdf:Description rdf:about="#G_LAR_RS09035">
              <bqbiol:is xmlns:bqbiol="http://biomodels.net/biology-qualifiers/">
                <rdf:Bag>
                  <rdf:li rdf:resource="http://identifiers.org/Protein_sequence/MTNKVIVGSRKSKLAMAQTELVIASLEKIFPDIKFEIKNVITEGDRNRHVSLAKIGGKGVFVKEIEDELKDGTIDFAVHSLKDVMPILPEELVLGAFPKRVSPYDCLVSRKNLSSLNDLPKGARIGTNSLRRQGQLLSIRPDLKIIPIRGNIDTRLRKIDTEALDGIILAEAGLTRLNIDLSSYHVLDLQNYIMPAVGQGCLAIECRKNDTRIRKMLDQINDEESAYCVQVEREFMRELGGSCNFPIGGHAYAKNGQILFDGLIASPNGEHVIKETKIPANNSGVGKKVADQLLAKDKFGIIEGE"/>
                  <rdf:li rdf:resource="http://identifiers.org/annotation/hydroxymethylbilane synthase"/>
                  <rdf:li rdf:resource="http://identifiers.org/ncbiprotein/WP_003669121.1"/>
                  <rdf:li rdf:resource="http://identifiers.org/old_locus_tag/LAR_1590"/>
                </rdf:Bag>
              </bqbiol:is>
            </rdf:Description>
          </rdf:RDF>
        </sbml:annotation>
      </fbc:geneProduct>
      <fbc:geneProduct fbc:id="G_LAR_RS09405" fbc:label="LAR_RS09405" fbc:name="RLRE01263" metaid="G_LAR_RS09405">
        <sbml:annotation xmlns:sbml="http://www.sbml.org/sbml/level3/version1/core">
          <rdf:RDF xmlns:rdf="http://www.w3.org/1999/02/22-rdf-syntax-ns#">
            <rdf:Description rdf:about="#G_LAR_RS09405">
              <bqbiol:is xmlns:bqbiol="http://biomodels.net/biology-qualifiers/">
                <rdf:Bag>
                  <rdf:li rdf:resource="http://identifiers.org/Protein_sequence/MDKQQFLAEYQDVFKEPGKDVFFSPGRINVIGEHTDYNGGHVFPCAISIGTYGVYGPREDTTVAIYSANSAKEEDSKIITFDINDTEPQNAKDEKWVNYFKGMLVYLKQRGFKIDHGFNLYIHGFLPYGSGLSSSASIEMLMGNILKDEFNLDIDEIELVKLGQKTENDFVGLNSGIMDQFAVGMGKENNAIYLDCNTLEYKYLPLELGDYEIIIMSTNKNHSLAGSKYNERVQECEEAVKRLNKKLDINKLGELDSDTFDQYTYLIDDDTLIRRARHAVSENERTKKAIDAMEKGDLEELGRLINASHVSLKYDYEVTGKELDTLAENAWNQPGCLGARMVGGGFAGSAIAIVKKSEAENFKKNVGKIYRDKIGYDASFYDAEVVDGPHKL"/>
                  <rdf:li rdf:resource="http://identifiers.org/annotation/galactokinase"/>
                  <rdf:li rdf:resource="http://identifiers.org/ncbiprotein/WP_011953582.1"/>
                  <rdf:li rdf:resource="http://identifiers.org/old_locus_tag/LAR_1662"/>
                </rdf:Bag>
              </bqbiol:is>
            </rdf:Description>
          </rdf:RDF>
        </sbml:annotation>
      </fbc:geneProduct>
      <fbc:geneProduct fbc:id="G_LAR_RS02175" fbc:label="LAR_RS02175" fbc:name="RLRE01550" metaid="G_LAR_RS02175">
        <sbml:annotation xmlns:sbml="http://www.sbml.org/sbml/level3/version1/core">
          <rdf:RDF xmlns:rdf="http://www.w3.org/1999/02/22-rdf-syntax-ns#">
            <rdf:Description rdf:about="#G_LAR_RS02175">
              <bqbiol:is xmlns:bqbiol="http://biomodels.net/biology-qualifiers/">
                <rdf:Bag>
                  <rdf:li rdf:resource="http://identifiers.org/Protein_sequence/MKLKYFGTDGVRGVANQDLSPELAFRVGRAGGYVLTRHSERKQPQVLVARDTRISGEMLENALIAGLLSVGIEVLRLGVVTTPGVAYLVRAQEADAGVMITASHNPIKYNGIKYFGGNGFKLSDELEYEIEQLLDAEEDTLPRPSDAGLGTVADYHEGALKYTSFLEQTVSSDLEGLKVVVDAANGATSGFISNLFADMNVDFIPINDQPDGLNTNLNCGSTHPESLQKAVVENNADLGVAFDGDGDRCIAVDNEGNIVDGDKIMYICGKYMDKKGLLKKDTVVTTVMSNLGMYKALEAHNLKSVKTKVGDRYVVEEMLKNGYNLGGEQSGHIIFLDHNTTGDGMLTALQLLSVVKDSGKTLAELANDVTTYPQELLNIKVADKTTAMENQKLKEIIAQVEKEMNGDGRVLVRPSGTEPLLRIMAEAATPELVHEYVERIGDVARAELEVE"/>
                  <rdf:li rdf:resource="http://identifiers.org/annotation/phosphoglucosamine mutase"/>
                  <rdf:li rdf:resource="http://identifiers.org/ncbiprotein/WP_003667497.1"/>
                  <rdf:li rdf:resource="http://identifiers.org/old_locus_tag/LAR_0404"/>
                </rdf:Bag>
              </bqbiol:is>
            </rdf:Description>
          </rdf:RDF>
        </sbml:annotation>
      </fbc:geneProduct>
      <fbc:geneProduct fbc:id="G_LAR_RS02145" fbc:label="LAR_RS02145" fbc:name="RLRE01557" metaid="G_LAR_RS02145">
        <sbml:annotation xmlns:sbml="http://www.sbml.org/sbml/level3/version1/core">
          <rdf:RDF xmlns:rdf="http://www.w3.org/1999/02/22-rdf-syntax-ns#">
            <rdf:Description rdf:about="#G_LAR_RS02145">
              <bqbiol:is xmlns:bqbiol="http://biomodels.net/biology-qualifiers/">
                <rdf:Bag>
                  <rdf:li rdf:resource="http://identifiers.org/Protein_sequence/MANLMNEFPDIEIKQDEPLMNYTYTKTGGPADWLAFPETIDQVKELVDYVREHEMGLTVLGNASNLIVGDGGIDDLTIILTRLNKIEVHDNKVTAQAGASYIATTEAARDSELTGLEFAAGIPGSIGGAVFMNAGAYGGETKNVVSEATVMLPDGTIKHLTNEELDFGYRHSSIQDNNGVVLDATFALEPGKYDEIKARMDDLNERREAKQPLDLPSCGSVFKRPEGYYAGKLIHDAGLQGYTSGGAQVSTKHAGFIVNIDHGTAADYVNVIHHVQKTVKEKFGVDLETEVRIIGRQD"/>
                  <rdf:li rdf:resource="http://identifiers.org/annotation/UDP-N-acetylenolpyruvoylglucosamine reductase"/>
                  <rdf:li rdf:resource="http://identifiers.org/ncbiprotein/WP_003667490.1"/>
                  <rdf:li rdf:resource="http://identifiers.org/old_locus_tag/LAR_0398"/>
                </rdf:Bag>
              </bqbiol:is>
            </rdf:Description>
          </rdf:RDF>
        </sbml:annotation>
      </fbc:geneProduct>
      <fbc:geneProduct fbc:id="G_LAR_RS00495" fbc:label="LAR_RS00495" fbc:name="RLRE01242" metaid="G_LAR_RS00495">
        <sbml:annotation xmlns:sbml="http://www.sbml.org/sbml/level3/version1/core">
          <rdf:RDF xmlns:rdf="http://www.w3.org/1999/02/22-rdf-syntax-ns#">
            <rdf:Description rdf:about="#G_LAR_RS00495">
              <bqbiol:is xmlns:bqbiol="http://biomodels.net/biology-qualifiers/">
                <rdf:Bag>
                  <rdf:li rdf:resource="http://identifiers.org/Protein_sequence/MLDIKKIRQEPDFYKEKLATRGVKPEEIDEVIALDKKRRELLQQTETMKAQRNEASKKIGEAKRNGESADAAIKETRELGDKIKELDTEVEANDAELHDKMAHLPNVPHDGVPVSLTEDGAVELRKVGKVRDFDFEPKHHWDIGENLGILDFDRAGKVSGARFVYYLGLGAQLERAVYNFMLDEHMKEGYTEVLPPYIVNADSMYGTGQFPKFKEGVYQVNGEDMTLIPTAEVPLTNYYRGEVIPTEELPVYVTALTPSFRSEAGAAGRDTRGLIRMHQFNKVEMVKYTKPENSWDELEKMTANAENILKKLNLPYHVITLTTGDMSFTASETHDLELWMPAQNKYREVSSCSNCLDFQARRMHTQYRDENGKLQYVHTLNGSGLAVGRTVAAILENYQNADGSVTIPEVLVPYMHGVTKITKENAVPFRNKVNK"/>
                  <rdf:li rdf:resource="http://identifiers.org/annotation/serine--tRNA ligase"/>
                  <rdf:li rdf:resource="http://identifiers.org/ncbiprotein/WP_003669649.1"/>
                  <rdf:li rdf:resource="http://identifiers.org/old_locus_tag/LAR_0091"/>
                </rdf:Bag>
              </bqbiol:is>
            </rdf:Description>
          </rdf:RDF>
        </sbml:annotation>
      </fbc:geneProduct>
      <fbc:geneProduct fbc:id="G_LAR_RS10080" fbc:label="LAR_RS10080" fbc:name="RLRE00441" metaid="G_LAR_RS10080">
        <sbml:annotation xmlns:sbml="http://www.sbml.org/sbml/level3/version1/core">
          <rdf:RDF xmlns:rdf="http://www.w3.org/1999/02/22-rdf-syntax-ns#">
            <rdf:Description rdf:about="#G_LAR_RS10080">
              <bqbiol:is xmlns:bqbiol="http://biomodels.net/biology-qualifiers/">
                <rdf:Bag>
                  <rdf:li rdf:resource="http://identifiers.org/Protein_sequence/MAKKQTAGRDQLGDFAPKFAELNDDVLFGQVWSREKELSLRDRSLLTVTALITKGAFEQLPYHMQTAKNNGITKDEIAEIITQLAFYVGWPNAWSAFNVAKKVWDD"/>
                  <rdf:li rdf:resource="http://identifiers.org/annotation/carboxymuconolactone decarboxylase family protein"/>
                  <rdf:li rdf:resource="http://identifiers.org/ncbiprotein/WP_003669426.1"/>
                  <rdf:li rdf:resource="http://identifiers.org/old_locus_tag/LAR_1791"/>
                </rdf:Bag>
              </bqbiol:is>
            </rdf:Description>
          </rdf:RDF>
        </sbml:annotation>
      </fbc:geneProduct>
      <fbc:geneProduct fbc:id="G_LAR_RS08320" fbc:label="LAR_RS08320" fbc:name="RLRE01273" metaid="G_LAR_RS08320">
        <sbml:annotation xmlns:sbml="http://www.sbml.org/sbml/level3/version1/core">
          <rdf:RDF xmlns:rdf="http://www.w3.org/1999/02/22-rdf-syntax-ns#">
            <rdf:Description rdf:about="#G_LAR_RS08320">
              <bqbiol:is xmlns:bqbiol="http://biomodels.net/biology-qualifiers/">
                <rdf:Bag>
                  <rdf:li rdf:resource="http://identifiers.org/Protein_sequence/MAKKESYAVIGIGQFGASICEALVQAGQEVLAIDSSEEVVNEFAGSVMRAVIADAQDEDALRDLDIGSFDHVYISIGKNVEASIMATLIAKELGAPDVICRAENVNHARVLERIGADMVVRPEHDLAKRLIFQQLNPSVVDYVTLSKEITLAEVNINNPKFFNKTLDELDFRNRYNVNVIIIVSKDDEVNQMPQANDVIQPHDKITVVGQLKDIRKLNDIVS"/>
                  <rdf:li rdf:resource="http://identifiers.org/annotation/TrkA family potassium uptake protein"/>
                  <rdf:li rdf:resource="http://identifiers.org/ncbiprotein/WP_003664702.1"/>
                  <rdf:li rdf:resource="http://identifiers.org/old_locus_tag/LAR_1463"/>
                </rdf:Bag>
              </bqbiol:is>
            </rdf:Description>
          </rdf:RDF>
        </sbml:annotation>
      </fbc:geneProduct>
      <fbc:geneProduct fbc:id="G_LAR_RS08325" fbc:label="LAR_RS08325" fbc:name="RLRE01274" metaid="G_LAR_RS08325">
        <sbml:annotation xmlns:sbml="http://www.sbml.org/sbml/level3/version1/core">
          <rdf:RDF xmlns:rdf="http://www.w3.org/1999/02/22-rdf-syntax-ns#">
            <rdf:Description rdf:about="#G_LAR_RS08325">
              <bqbiol:is xmlns:bqbiol="http://biomodels.net/biology-qualifiers/">
                <rdf:Bag>
                  <rdf:li rdf:resource="http://identifiers.org/Protein_sequence/MIEINKHKYTFPKILTFGFLIVIFMGTILLSLPFATRPGETTNFMTAFFTSTSATCVTGLTLVSTAHHWTLFGQIVIAILMEVGGLGFMTFAVMMSLLIRQRMRMSTRLLTQEALNLDHLSQLNVVYLIIRLSLLIQLAGGIFLFFDFYPCYGLGKGIWFSIFHSISAFCNAGFDLFDNSMANYANDPYMLCVLAVLIVAGSLGFLVWKDILNYPKYHRLSLHTQLALRTGAVLFVVSVVVYFITEKNLAQLSDKLSFSNRILNTIFMAITPRTAGLITFPYTDLSAAGLAFTVILMFIGGTPGSTAGGVKTTTIGLLTIQSFATLRGQRDTTFAHRRFTQENIYRALTLLFVALFILLVSILVLVETQDLPKHDSLAYVTFEAVAAFGTTGISLGITTHLNLLGQFIIMFLMFVGRVGIYTVMFSILNASTAAKNYRYPEESVLIG"/>
                  <rdf:li rdf:resource="http://identifiers.org/annotation/Trk family potassium uptake protein"/>
                  <rdf:li rdf:resource="http://identifiers.org/ncbiprotein/WP_003668905.1"/>
                  <rdf:li rdf:resource="http://identifiers.org/old_locus_tag/LAR_1464"/>
                </rdf:Bag>
              </bqbiol:is>
            </rdf:Description>
          </rdf:RDF>
        </sbml:annotation>
      </fbc:geneProduct>
      <fbc:geneProduct fbc:id="G_LAR_RS06570" fbc:label="LAR_RS06570" fbc:name="RLRE01467" metaid="G_LAR_RS06570">
        <sbml:annotation xmlns:sbml="http://www.sbml.org/sbml/level3/version1/core">
          <rdf:RDF xmlns:rdf="http://www.w3.org/1999/02/22-rdf-syntax-ns#">
            <rdf:Description rdf:about="#G_LAR_RS06570">
              <bqbiol:is xmlns:bqbiol="http://biomodels.net/biology-qualifiers/">
                <rdf:Bag>
                  <rdf:li rdf:resource="http://identifiers.org/Protein_sequence/MINYHLTITGHVQGVGFRWSVYQLAQQAGIEGIVMNKNDGSVYCELQGPIEIVKQLIFKIKTGPTPYARINKVKIIEGSLQNYHHSFQITH"/>
                  <rdf:li rdf:resource="http://identifiers.org/annotation/acylphosphatase"/>
                  <rdf:li rdf:resource="http://identifiers.org/ncbiprotein/WP_003668464.1"/>
                  <rdf:li rdf:resource="http://identifiers.org/old_locus_tag/LAR_1155"/>
                </rdf:Bag>
              </bqbiol:is>
            </rdf:Description>
          </rdf:RDF>
        </sbml:annotation>
      </fbc:geneProduct>
      <fbc:geneProduct fbc:id="G_LAR_RS01985" fbc:label="LAR_RS01985" fbc:name="RLRE00730" metaid="G_LAR_RS01985">
        <sbml:annotation xmlns:sbml="http://www.sbml.org/sbml/level3/version1/core">
          <rdf:RDF xmlns:rdf="http://www.w3.org/1999/02/22-rdf-syntax-ns#">
            <rdf:Description rdf:about="#G_LAR_RS01985">
              <bqbiol:is xmlns:bqbiol="http://biomodels.net/biology-qualifiers/">
                <rdf:Bag>
                  <rdf:li rdf:resource="http://identifiers.org/Protein_sequence/MKKKIINFELVLILLLPLIVFTSGFKIQNENYRANHTDTWERIKKRGTLLIGVDDTFVPMDFRKKNGQLVGYDVDLSRAVAKVLGLKADFQSIDWSMKETELKNGTIDCIWNGYTATPSRQKRIAFSRVYELSGQSLVVRKNSKIKNFKDMKGKVLGIQESSTAQTDFDKYPQVLKRLVKGQKPILYQDNSSAFMDLQAGRTQGVLAGTVYAGYYATHIANNNNYKLISASAYPADRVAIGMRKGDRTLINKINYALGVLQKDGTLRRINKKWLGINSNYLGPVAEFQKSNNNR"/>
                  <rdf:li rdf:resource="http://identifiers.org/annotation/ABC transporter substrate-binding protein"/>
                  <rdf:li rdf:resource="http://identifiers.org/ncbiprotein/WP_003667453.1"/>
                  <rdf:li rdf:resource="http://identifiers.org/old_locus_tag/LAR_0367"/>
                </rdf:Bag>
              </bqbiol:is>
            </rdf:Description>
          </rdf:RDF>
        </sbml:annotation>
      </fbc:geneProduct>
      <fbc:geneProduct fbc:id="G_LAR_RS02735" fbc:label="LAR_RS02735" fbc:name="RLRE00731" metaid="G_LAR_RS02735">
        <sbml:annotation xmlns:sbml="http://www.sbml.org/sbml/level3/version1/core">
          <rdf:RDF xmlns:rdf="http://www.w3.org/1999/02/22-rdf-syntax-ns#">
            <rdf:Description rdf:about="#G_LAR_RS02735">
              <bqbiol:is xmlns:bqbiol="http://biomodels.net/biology-qualifiers/">
                <rdf:Bag>
                  <rdf:li rdf:resource="http://identifiers.org/Protein_sequence/MLEVRDLKKSFGDRQILDGVNLTVKDGEILCIVGPSGAGKTTLLRCITGLETPDSGEFFINGRRFDPQGTDAADRVIGVVFQDFKLFPNLSVMENITLAPMMVLKKDKQEAIAEAQKLLEELGLNTKGKLYPYQLSGGQKQRVAIARALAMKPKILCYDEPTSALDPNLRKDVANIILGLKKDGMTQLIVTHDLEFAEDIADDILRVQPLDQRQNK"/>
                  <rdf:li rdf:resource="http://identifiers.org/annotation/amino acid ABC transporter ATP-binding protein"/>
                  <rdf:li rdf:resource="http://identifiers.org/ncbiprotein/WP_003667608.1"/>
                  <rdf:li rdf:resource="http://identifiers.org/old_locus_tag/LAR_0502"/>
                </rdf:Bag>
              </bqbiol:is>
            </rdf:Description>
          </rdf:RDF>
        </sbml:annotation>
      </fbc:geneProduct>
      <fbc:geneProduct fbc:id="G_LAR_RS02730" fbc:label="LAR_RS02730" fbc:name="RLRE00732" metaid="G_LAR_RS02730">
        <sbml:annotation xmlns:sbml="http://www.sbml.org/sbml/level3/version1/core">
          <rdf:RDF xmlns:rdf="http://www.w3.org/1999/02/22-rdf-syntax-ns#">
            <rdf:Description rdf:about="#G_LAR_RS02730">
              <bqbiol:is xmlns:bqbiol="http://biomodels.net/biology-qualifiers/">
                <rdf:Bag>
                  <rdf:li rdf:resource="http://identifiers.org/Protein_sequence/MSMQYISEILPSLFQGAALTLQIFFWTLVGSLPLGILVSLGLTSKIKPLKWILEIYVWLMRGTPLLLQLIFVFYGLPIIGIVFERYDAALVAFILNYAAYFAEIFRGGFQSVDQGQFEAARVLRLSYWQTLRKIIIPQVIKIVIPSIGNEVINLVKDSSLVYVIGLGDLLRAGNVATSRDVTLVPLMLVGLIYLILVGICTLILRQVEKCYAYFK"/>
                  <rdf:li rdf:resource="http://identifiers.org/annotation/amino acid ABC transporter permease"/>
                  <rdf:li rdf:resource="http://identifiers.org/ncbiprotein/WP_003666654.1"/>
                  <rdf:li rdf:resource="http://identifiers.org/old_locus_tag/LAR_0501"/>
                </rdf:Bag>
              </bqbiol:is>
            </rdf:Description>
          </rdf:RDF>
        </sbml:annotation>
      </fbc:geneProduct>
      <fbc:geneProduct fbc:id="G_LAR_RS08635" fbc:label="LAR_RS08635" fbc:name="RLRE01226" metaid="G_LAR_RS08635">
        <sbml:annotation xmlns:sbml="http://www.sbml.org/sbml/level3/version1/core">
          <rdf:RDF xmlns:rdf="http://www.w3.org/1999/02/22-rdf-syntax-ns#">
            <rdf:Description rdf:about="#G_LAR_RS08635">
              <bqbiol:is xmlns:bqbiol="http://biomodels.net/biology-qualifiers/">
                <rdf:Bag>
                  <rdf:li rdf:resource="http://identifiers.org/Protein_sequence/MSLVWDKDTQRILGAQMMSKHDISETLSLISLCIQNQNTIEFLGMYDTMFQPNFDRPFNYVNLLAQAAVAKEDKKVSK"/>
                  <rdf:li rdf:resource="http://identifiers.org/annotation/NADH oxidase"/>
                  <rdf:li rdf:resource="http://identifiers.org/ncbiprotein/WP_011953559.1"/>
                </rdf:Bag>
              </bqbiol:is>
            </rdf:Description>
          </rdf:RDF>
        </sbml:annotation>
      </fbc:geneProduct>
      <fbc:geneProduct fbc:id="G_LAR_RS09475" fbc:label="LAR_RS09475" fbc:name="RLRE00007" metaid="G_LAR_RS09475">
        <sbml:annotation xmlns:sbml="http://www.sbml.org/sbml/level3/version1/core">
          <rdf:RDF xmlns:rdf="http://www.w3.org/1999/02/22-rdf-syntax-ns#">
            <rdf:Description rdf:about="#G_LAR_RS09475">
              <bqbiol:is xmlns:bqbiol="http://biomodels.net/biology-qualifiers/">
                <rdf:Bag>
                  <rdf:li rdf:resource="http://identifiers.org/Protein_sequence/MTADPLRIGILNLMHDKVDTQLRFTKVLSEGPYNVDVQYFYPQTHYTSRPVPDLVQKISQPLDLKQVATMDAFIITGAPIEQLTFEEITYLDEIHQLIDVLVANNIPQLYVCWGAMAAANYLYDIPKFQLPEKIFGVFHNYLRAQDPLLKGLPDGFLAPHARYAELDIDKIMEDSRLVINAVTKNNFLFSFRAREKNQYFLFSHLEYGKDALLKEYLRERNANPGVEYIKPQNYFRDPLHMKDPEFSWETTQRVFFDNWLHSVADHIATQQFVKE"/>
                  <rdf:li rdf:resource="http://identifiers.org/annotation/homoserine O-succinyltransferase"/>
                  <rdf:li rdf:resource="http://identifiers.org/ncbiprotein/WP_003669259.1"/>
                  <rdf:li rdf:resource="http://identifiers.org/old_locus_tag/LAR_1676"/>
                </rdf:Bag>
              </bqbiol:is>
            </rdf:Description>
          </rdf:RDF>
        </sbml:annotation>
      </fbc:geneProduct>
      <fbc:geneProduct fbc:id="G_LAR_RS02955" fbc:label="LAR_RS02955" fbc:name="RLRE00506" metaid="G_LAR_RS02955">
        <sbml:annotation xmlns:sbml="http://www.sbml.org/sbml/level3/version1/core">
          <rdf:RDF xmlns:rdf="http://www.w3.org/1999/02/22-rdf-syntax-ns#">
            <rdf:Description rdf:about="#G_LAR_RS02955">
              <bqbiol:is xmlns:bqbiol="http://biomodels.net/biology-qualifiers/">
                <rdf:Bag>
                  <rdf:li rdf:resource="http://identifiers.org/Protein_sequence/MSKTIAVNAGSSTLKFKLFDMPSEDVVAEGTIERIGEKMGHAKIKYGNGQKHEEDKPFADHAAAVNYLLDKLIELKIVASYDEITAVGHRIVAGGEFFKDSTIIDDDVISKIDELSEYAPLHEPAELVGIKAFRKVLPNAFAVAVFDTSFHVDMPEMNALYSVPYDWYEKYGARKYGAHGTSHRYVSARAAEMLGKPIEELKLITMHIGAGASITAVKNGKSFDTSMGFTPVAGITMATRSGDVDPSLIAFMQGKLNLSSDEMIDILNHKSGLLGISGISPDMRDILAAAEKGDERAQLALDIYVNRIVRYIGAYIAEMGGADAIVFTAGVGENSVPVRKMITDKLDYFGIKIDQEKNNCHGVERDLSADDAKIKTLLIPTNEELMIVRDIERLKKNN"/>
                  <rdf:li rdf:resource="http://identifiers.org/annotation/acetate kinase"/>
                  <rdf:li rdf:resource="http://identifiers.org/ncbiprotein/WP_003667663.1"/>
                  <rdf:li rdf:resource="http://identifiers.org/old_locus_tag/LAR_0543"/>
                </rdf:Bag>
              </bqbiol:is>
            </rdf:Description>
          </rdf:RDF>
        </sbml:annotation>
      </fbc:geneProduct>
      <fbc:geneProduct fbc:id="G_LAR_RS09190" fbc:label="LAR_RS09190" fbc:name="RLRE00248" metaid="G_LAR_RS09190">
        <sbml:annotation xmlns:sbml="http://www.sbml.org/sbml/level3/version1/core">
          <rdf:RDF xmlns:rdf="http://www.w3.org/1999/02/22-rdf-syntax-ns#">
            <rdf:Description rdf:about="#G_LAR_RS09190">
              <bqbiol:is xmlns:bqbiol="http://biomodels.net/biology-qualifiers/">
                <rdf:Bag>
                  <rdf:li rdf:resource="http://identifiers.org/Protein_sequence/MSKKILAINSGSSSIKFKLYLMPEEKLLISGSAENLGSSTSQLSYKTDKTNETRQIPLKNHSEAIDHIIDVLMSSGVVKDKSEIYGVGHRISHGGSYYTHAVAVTPEVEKRIDELKVLSPLHNPNGLAGIKAFEKFLPDAKEVVTFDNSFHHTIPKKAYMYALPYEFYEKYQIRRYGFHAPSHQYVSEKARELFGKEKTRRMITCHLGNGSSVSAILDGKSVNSSMGFTPLAGVVMGTRCGDIDPEIIPFLEEELNIDSHEMRRIMNEDSGLKGLSGISNDEREIESAAKNGNERAQLALDVFVHSIQQYIGAYTTDLDGLDTLVFTAGIGEHAAYIRSQICKNLDYLGVKIDEEKNKNNELSIEAPDSKVKIAVIPTNEEIIIARDVMNVTQQ"/>
                  <rdf:li rdf:resource="http://identifiers.org/annotation/acetate kinase"/>
                  <rdf:li rdf:resource="http://identifiers.org/ncbiprotein/WP_003669174.1"/>
                  <rdf:li rdf:resource="http://identifiers.org/old_locus_tag/LAR_1621"/>
                </rdf:Bag>
              </bqbiol:is>
            </rdf:Description>
          </rdf:RDF>
        </sbml:annotation>
      </fbc:geneProduct>
      <fbc:geneProduct fbc:id="G_LAR_RS01600" fbc:label="LAR_RS01600" fbc:name="RLRE01157" metaid="G_LAR_RS01600">
        <sbml:annotation xmlns:sbml="http://www.sbml.org/sbml/level3/version1/core">
          <rdf:RDF xmlns:rdf="http://www.w3.org/1999/02/22-rdf-syntax-ns#">
            <rdf:Description rdf:about="#G_LAR_RS01600">
              <bqbiol:is xmlns:bqbiol="http://biomodels.net/biology-qualifiers/">
                <rdf:Bag>
                  <rdf:li rdf:resource="http://identifiers.org/Protein_sequence/MLTIYNTLTRKKEEFKPLHPGVVNMYVCGPTVYNYIHIGNARSAIAFDTVRRYLEFKGYKVNYVSNFTDVDDKMIKAAAEQGITVPQLAEKYINAFMEDTAAINIEPATLHPRATENITEIIKFVQGLIEKGYAYPKDGDVYYRARKFNHYGQLSGQSLDDLEVGASEHVSADEVNKKEDPLDFALWKAAKPGEISWDSPWGKGRPGWHIECSVMSTKYLGKTIDIHAGGQDLEFPHHENEIAQSEAETGQKFVRYWMHNGFVTIGKDNEKMSKSLHNFITVHEIIKEVDPQVLRFFMATTQYRRPIQYSQANLTDAQNNLNHIQTAFDNLTYREQDADEGDVQEVTDRLEQFHHQFITAMDDDINVQNGIATVYELVKYANVYAQQDNVSLGAIQAIKKELVELMSIFGVKLEASDNQINDEKIKQLIEERNIARKNKDFARSDEIRDNLKKQGIILEDTPQGTRYKKE"/>
                  <rdf:li rdf:resource="http://identifiers.org/annotation/cysteine--tRNA ligase"/>
                  <rdf:li rdf:resource="http://identifiers.org/ncbiprotein/WP_003673191.1"/>
                  <rdf:li rdf:resource="http://identifiers.org/old_locus_tag/LAR_0291"/>
                </rdf:Bag>
              </bqbiol:is>
            </rdf:Description>
          </rdf:RDF>
        </sbml:annotation>
      </fbc:geneProduct>
      <fbc:geneProduct fbc:id="G_LAR_RS10000" fbc:label="LAR_RS10000" fbc:name="RLRE00424" metaid="G_LAR_RS10000">
        <sbml:annotation xmlns:sbml="http://www.sbml.org/sbml/level3/version1/core">
          <rdf:RDF xmlns:rdf="http://www.w3.org/1999/02/22-rdf-syntax-ns#">
            <rdf:Description rdf:about="#G_LAR_RS10000">
              <bqbiol:is xmlns:bqbiol="http://biomodels.net/biology-qualifiers/">
                <rdf:Bag>
                  <rdf:li rdf:resource="http://identifiers.org/Protein_sequence/MRINVLQHTPNEGPGTIQEWSQDRGHEMYVYHPYQFGNLPTADETDMLIILGGPMSPNDDLTWIKQERVLIRQLLDARKPIFGACYGAQQIAKTLGYAVKKAPHKEVGWAPVYLKSDLISDIPPKLTALHWHEEMFEVPAQADLLFSSDLVKNQGFVMNGNVIGLQFHFEPTADNVREIAVNDDQYPLDHNDLHQNGKEIIQHGVPAENKRVMYRLLDFIANS"/>
                  <rdf:li rdf:resource="http://identifiers.org/annotation/type 1 glutamine amidotransferase"/>
                  <rdf:li rdf:resource="http://identifiers.org/ncbiprotein/WP_003669410.1"/>
                  <rdf:li rdf:resource="http://identifiers.org/old_locus_tag/LAR_1775"/>
                </rdf:Bag>
              </bqbiol:is>
            </rdf:Description>
          </rdf:RDF>
        </sbml:annotation>
      </fbc:geneProduct>
      <fbc:geneProduct fbc:id="G_LAR_RS08610" fbc:label="LAR_RS08610" fbc:name="RLRE01045" metaid="G_LAR_RS08610">
        <sbml:annotation xmlns:sbml="http://www.sbml.org/sbml/level3/version1/core">
          <rdf:RDF xmlns:rdf="http://www.w3.org/1999/02/22-rdf-syntax-ns#">
            <rdf:Description rdf:about="#G_LAR_RS08610">
              <bqbiol:is xmlns:bqbiol="http://biomodels.net/biology-qualifiers/">
                <rdf:Bag>
                  <rdf:li rdf:resource="http://identifiers.org/Protein_sequence/MANINLDAFDKIIALDFGSQYNQLITRRLRDFGIYSELLSHKLTADEIKEINPKGIIFSGGPNSVYDPNAFKVDPEIFKLGIPILGICYGMQLMSYDLGGKVEKADNSEYGRADIEVLDDEAVLLKGLPKKQYVWMSHGDLVTQAPAGFEVTATSKNCPIASIADNDRKFYGVQFHPEVRNSEYGLDILRRFAFDVCGAKANWTMDDFIDMQIDEIRKEVGDKKVILGLSGGVDSSVTAVLIHKAIGDQLTCIFVDHGLLRKNEADQVMDALSRDLGVNIIKVDAADRFLGKLEGVTDPEQKRKIIGKEFIEVFNEEAKKIKDADFLAQGTLYTDVIESGTDTAQTIKSHHNVGGLPKKLGFKLIEPLRKLFKDETRELGEKLGIPHELVWRQPFPGPGLGIRVIGEITPEKLEIVRESDAILREEIKKAGLDEEIWQYFTVLPGIRSVGVMGDGRTYDYAVAIRAVTSIDGMTADFAKIPWDILQKISVRIVNEVDHVNRILYDVTSKPPSTIEYE"/>
                  <rdf:li rdf:resource="http://identifiers.org/annotation/GMP synthase (glutamine-hydrolyzing)"/>
                  <rdf:li rdf:resource="http://identifiers.org/ncbiprotein/WP_011953557.1"/>
                  <rdf:li rdf:resource="http://identifiers.org/old_locus_tag/LAR_1510"/>
                </rdf:Bag>
              </bqbiol:is>
            </rdf:Description>
          </rdf:RDF>
        </sbml:annotation>
      </fbc:geneProduct>
      <fbc:geneProduct fbc:id="G_LAR_RS00970" fbc:label="LAR_RS00970" fbc:name="RLRE00973" metaid="G_LAR_RS00970">
        <sbml:annotation xmlns:sbml="http://www.sbml.org/sbml/level3/version1/core">
          <rdf:RDF xmlns:rdf="http://www.w3.org/1999/02/22-rdf-syntax-ns#">
            <rdf:Description rdf:about="#G_LAR_RS00970">
              <bqbiol:is xmlns:bqbiol="http://biomodels.net/biology-qualifiers/">
                <rdf:Bag>
                  <rdf:li rdf:resource="http://identifiers.org/Protein_sequence/MSEYWNENWPIMLDDVQQHATMVLSSLAIALVIAVVIILLFLRREKWLNSLIYFFSLLYSIPSFAFFALLLPISGLGMKTAIIVLTIYSEYVLLRSFITGIRGVDPQLIEVGVGMGMTSRQVFRQIQLPQALPAIFSGIQVALASTMAMATIAATINAGGLGQLLFEGLQGQQVVPILWGTVLTMALTLICAGIVQLISWMLLHRWKGVLNN"/>
                  <rdf:li rdf:resource="http://identifiers.org/annotation/ABC transporter permease"/>
                  <rdf:li rdf:resource="http://identifiers.org/ncbiprotein/WP_003667156.1"/>
                  <rdf:li rdf:resource="http://identifiers.org/old_locus_tag/LAR_0178"/>
                </rdf:Bag>
              </bqbiol:is>
            </rdf:Description>
          </rdf:RDF>
        </sbml:annotation>
      </fbc:geneProduct>
      <fbc:geneProduct fbc:id="G_LAR_RS00965" fbc:label="LAR_RS00965" fbc:name="RLRE00974" metaid="G_LAR_RS00965">
        <sbml:annotation xmlns:sbml="http://www.sbml.org/sbml/level3/version1/core">
          <rdf:RDF xmlns:rdf="http://www.w3.org/1999/02/22-rdf-syntax-ns#">
            <rdf:Description rdf:about="#G_LAR_RS00965">
              <bqbiol:is xmlns:bqbiol="http://biomodels.net/biology-qualifiers/">
                <rdf:Bag>
                  <rdf:li rdf:resource="http://identifiers.org/Protein_sequence/MTEPIIQFKHVEKRFNDQTVIPDLNFTVNKGEFITILGSSGSGKTTTLKMINGLITPSAGEILIDGQKLRDLDLVKLRRHMGYVVQQIGLFPHMTIGQNIAVVPKMLHWDKKEINNRVKELLSLVQLNPAEYMNRYPQQLSGGQQQRVGVARALATNPPYVLFDEPFGALDALTRMELQREVKKIHESLAEKTFMFVTHDINEALFLGQRVMIMHEGRIVQFATPEEIVRHPATEFVEQLLGTIRQNQDLWRQQYE"/>
                  <rdf:li rdf:resource="http://identifiers.org/annotation/ABC transporter ATP-binding protein"/>
                  <rdf:li rdf:resource="http://identifiers.org/ncbiprotein/WP_003667154.1"/>
                  <rdf:li rdf:resource="http://identifiers.org/old_locus_tag/LAR_0177"/>
                </rdf:Bag>
              </bqbiol:is>
            </rdf:Description>
          </rdf:RDF>
        </sbml:annotation>
      </fbc:geneProduct>
      <fbc:geneProduct fbc:id="G_LAR_RS00960" fbc:label="LAR_RS00960" fbc:name="RLRE00975" metaid="G_LAR_RS00960">
        <sbml:annotation xmlns:sbml="http://www.sbml.org/sbml/level3/version1/core">
          <rdf:RDF xmlns:rdf="http://www.w3.org/1999/02/22-rdf-syntax-ns#">
            <rdf:Description rdf:about="#G_LAR_RS00960">
              <bqbiol:is xmlns:bqbiol="http://biomodels.net/biology-qualifiers/">
                <rdf:Bag>
                  <rdf:li rdf:resource="http://identifiers.org/Protein_sequence/MGSGSLLEQIIQYFQTNSGQYWQYVGQHIILTVVTLVISMIIALPLGYIGSRIKPVAQFCVMFAQLLRIIPSLALLFLLIPFIGTGVVPALIALIVLALPPLLINTILGFNEVSPLYKEVGIALGMDQRQLRRQIEIPLALPYILNGIKLALVEIIASATLATYIGAGGLGTLIFTGLGLYDMSYVVIGAVSVAILSLLAMISFDFLIRKVQKHDRTNYSI"/>
                  <rdf:li rdf:resource="http://identifiers.org/annotation/ABC transporter permease"/>
                  <rdf:li rdf:resource="http://identifiers.org/ncbiprotein/WP_003667153.1"/>
                  <rdf:li rdf:resource="http://identifiers.org/old_locus_tag/LAR_0176"/>
                </rdf:Bag>
              </bqbiol:is>
            </rdf:Description>
          </rdf:RDF>
        </sbml:annotation>
      </fbc:geneProduct>
      <fbc:geneProduct fbc:id="G_LAR_RS01230" fbc:label="LAR_RS01230" fbc:name="RLRE00789" metaid="G_LAR_RS01230">
        <sbml:annotation xmlns:sbml="http://www.sbml.org/sbml/level3/version1/core">
          <rdf:RDF xmlns:rdf="http://www.w3.org/1999/02/22-rdf-syntax-ns#">
            <rdf:Description rdf:about="#G_LAR_RS01230">
              <bqbiol:is xmlns:bqbiol="http://biomodels.net/biology-qualifiers/">
                <rdf:Bag>
                  <rdf:li rdf:resource="http://identifiers.org/Protein_sequence/MAYFDNGNKLFDDARKNQYAIGAYNINNLEWTRAILRAAAETNTPVLIQVSMGAAKYMGGYKFVKDMVEDQMDAMGIKVPVILNLDHGDYDAAIECINLGYSSVMFDGHKLPIEENYAKTKEIVQLAHSRGIAVEAEIGKVGENQDTSSGELADVEDAMAFAAMGVDRLACGIGNIHGIYPANWPGLDFDRLQEIANAIDIPLVLHGGSGIPREQVQKAISMGIAKVNINTEFQLAFQDATRKYIENELDLNKEQKGYDPRKLLLPGTDAITAKMKDMIEWLGTPAVA"/>
                  <rdf:li rdf:resource="http://identifiers.org/annotation/fructose-1,6-bisphosphate aldolase, class II"/>
                  <rdf:li rdf:resource="http://identifiers.org/ncbiprotein/WP_003667230.1"/>
                  <rdf:li rdf:resource="http://identifiers.org/old_locus_tag/LAR_0229"/>
                </rdf:Bag>
              </bqbiol:is>
            </rdf:Description>
          </rdf:RDF>
        </sbml:annotation>
      </fbc:geneProduct>
      <fbc:geneProduct fbc:id="G_LAR_RS02685" fbc:label="LAR_RS02685" fbc:name="RLRE00741" metaid="G_LAR_RS02685">
        <sbml:annotation xmlns:sbml="http://www.sbml.org/sbml/level3/version1/core">
          <rdf:RDF xmlns:rdf="http://www.w3.org/1999/02/22-rdf-syntax-ns#">
            <rdf:Description rdf:about="#G_LAR_RS02685">
              <bqbiol:is xmlns:bqbiol="http://biomodels.net/biology-qualifiers/">
                <rdf:Bag>
                  <rdf:li rdf:resource="http://identifiers.org/Protein_sequence/MSFLQLLWFVLIGVLFAGFFFLDGFDYGVGMAVETLAHNESERDQLVRTIGPVWDANEVWLITAGGAMFASFPYWYASLFSGYYLILMIILAGLIIRGVSFEFRKNSPMPQKRIWDWALAIGSAIVPFFLGIMFVSMIHGMPIDANGNFHAGFFDYFNWLSVVGGIALLLLTYLHGINYIALKTTGPVQERARNYAEFLYWILYAGEVVFALLLIFMTDFMAVHPVGTIIMLVLIVGFSVLAQAETFAGHELVAFISSGLTLVSLVVLIFIGLFPRVLISSISPKYSILIQNASSTEYTLTVMTIATCCLLPFVLAYTIWAYWIFCKRIAMPAIPEVK"/>
                  <rdf:li rdf:resource="http://identifiers.org/annotation/cytochrome d ubiquinol oxidase subunit II"/>
                  <rdf:li rdf:resource="http://identifiers.org/ncbiprotein/WP_003667598.1"/>
                  <rdf:li rdf:resource="http://identifiers.org/old_locus_tag/LAR_0492"/>
                </rdf:Bag>
              </bqbiol:is>
            </rdf:Description>
          </rdf:RDF>
        </sbml:annotation>
      </fbc:geneProduct>
      <fbc:geneProduct fbc:id="G_LAR_RS02680" fbc:label="LAR_RS02680" fbc:name="RLRE00742" metaid="G_LAR_RS02680">
        <sbml:annotation xmlns:sbml="http://www.sbml.org/sbml/level3/version1/core">
          <rdf:RDF xmlns:rdf="http://www.w3.org/1999/02/22-rdf-syntax-ns#">
            <rdf:Description rdf:about="#G_LAR_RS02680">
              <bqbiol:is xmlns:bqbiol="http://biomodels.net/biology-qualifiers/">
                <rdf:Bag>
                  <rdf:li rdf:resource="http://identifiers.org/Protein_sequence/MTILSLARFQFAMTTVYHFFFVPFSIGTAFIVAIMESMYVSTKDETYKKMAKFWGNIFLLSFAVGVVTGLIQEFQFGMNWSDYSRFMGDIFGAPLALEALLSFFIESTFIGLWVFTWKKVKPGLHLFFIWMTSFGSLTSALWILTANSFMQHPVGYEIKGGRAVMVNFGALLKNPQLWYEFGHVILNAIMMGGIIIAGLTAFQLLKNQKLSEANKKFYKKSMRLGLLVSLIFSIGGIALGDAQMQYLIKEQPMKFAATEDVFTTTGKHAPWTIVGIADMKDHEVKGNIDIPYALSILSYHKTTGAVTGMNELNAQYKKKYGKNLDYYPPVNTLFYSFRIMCAVGAWIFLVSLVGLIMTREKSKKPLAQRRWALWCIAITTFLPFIGNTAGWFVTEFGRIPWTVYGLFTIAESVSPNVSVGSLLTSNIVYFVLFTTLAITLIWLIVLELRKDPSEAIEPKFKKVLDPFDKEAF"/>
                  <rdf:li rdf:resource="http://identifiers.org/annotation/cytochrome ubiquinol oxidase subunit I"/>
                  <rdf:li rdf:resource="http://identifiers.org/ncbiprotein/WP_011953418.1"/>
                  <rdf:li rdf:resource="http://identifiers.org/old_locus_tag/LAR_0491"/>
                </rdf:Bag>
              </bqbiol:is>
            </rdf:Description>
          </rdf:RDF>
        </sbml:annotation>
      </fbc:geneProduct>
      <fbc:geneProduct fbc:id="G_LAR_RS02695" fbc:label="LAR_RS02695" fbc:name="RLRE00739" metaid="G_LAR_RS02695">
        <sbml:annotation xmlns:sbml="http://www.sbml.org/sbml/level3/version1/core">
          <rdf:RDF xmlns:rdf="http://www.w3.org/1999/02/22-rdf-syntax-ns#">
            <rdf:Description rdf:about="#G_LAR_RS02695">
              <bqbiol:is xmlns:bqbiol="http://biomodels.net/biology-qualifiers/">
                <rdf:Bag>
                  <rdf:li rdf:resource="http://identifiers.org/Protein_sequence/MNKIPLLKAMKHDRWVKPFLKRYKWTLVLAITLGIVTFICASGLMFTAGYLISKSATMPFNILLVYVPIVLTRAFGIFRPVTNYFERLVSHNWVLKMTSAFRKKLYDSLEQDAVFFNSKYRIGDILGLLSEDVAHIQNLYLRTIFPMLVAFGLYAIIVIGMGIISPLMGLLMLVLFGLIIIAVPVWSVLVNGARQQLEKQYTNTLYADLTDNIMGITDWVFAGRSADYLQHYDQSEKNVLASQKAMKRFEHWRDFILQVMILLVVVSLIIWGAARFGGHWGGSANWIAAFVLCVFPLDEVLSSLPAAAQETNVYTDSLKRLNELPQPPAPSKVNVEIAAPYHLKITDVYYRYPKTEKMILRGINLDVNPGEKLAILGRSGAGKSTLASLIRGDRKPTSGTVTLNNVPTDEFGDEISNYIGIVHQSPYLFHTTILNNIRLGNEDATEDQVWDVLERVGVAAMIKRLPKGLHTMVDEAGLRFSGGERHRLSLARILLKDAPIILLDEPTVGLDPVTEEKVIETFMEQLQGKTLIWITHHLQGIEMMDQVVFIEDGKISMQGSPAELQKTNEHYRALKMADEGI"/>
                  <rdf:li rdf:resource="http://identifiers.org/annotation/thiol reductant ABC exporter subunit CydC"/>
                  <rdf:li rdf:resource="http://identifiers.org/ncbiprotein/WP_003667602.1"/>
                  <rdf:li rdf:resource="http://identifiers.org/old_locus_tag/LAR_0494"/>
                </rdf:Bag>
              </bqbiol:is>
            </rdf:Description>
          </rdf:RDF>
        </sbml:annotation>
      </fbc:geneProduct>
      <fbc:geneProduct fbc:id="G_LAR_RS02690" fbc:label="LAR_RS02690" fbc:name="RLRE00740" metaid="G_LAR_RS02690">
        <sbml:annotation xmlns:sbml="http://www.sbml.org/sbml/level3/version1/core">
          <rdf:RDF xmlns:rdf="http://www.w3.org/1999/02/22-rdf-syntax-ns#">
            <rdf:Description rdf:about="#G_LAR_RS02690">
              <bqbiol:is xmlns:bqbiol="http://biomodels.net/biology-qualifiers/">
                <rdf:Bag>
                  <rdf:li rdf:resource="http://identifiers.org/Protein_sequence/MIDRLLFKIEGSRHIMIKLVGLYVLQAFLILGQGLSLAALLTGLWQGHSLLSQIYGLGGFIACYLLRHGLTEIGNDWLDKYSANAAQNFRQQLLKKVFALGPVIVQREGTGNMVTLALDGIKEVENYIRLIYSKVISMMIIPVIILVVCFWLDWISGIVMLLVYPLIVLFMIILGYAAKAKADRQFAAFQILSNHFIDSLRGIDTLKYFGLSKKYSQSIYRSSERFRKSTMSVIKVAMLSTFALDFFTTLAIAILAVFLGLRLINGHLLLFPALAILILAPEYFLPIRNFASDYHATLNGKNSFHAVRRILEMPLPKKPTVELHQWTGVDELSFENVEFMYPQNGSELTNLDLTVKGNQKIGIIGMSGAGKTTLINLLSGFLAPTSGQIIIQGKKVTTLDIHDWQKQILYIPQTPYIFADTLKNNIAFYTPNVSEDKIKEAIHVVGLDDLVAELPQGLGTMIGSGHRALSGGQAQRIALARAFLDPERRVMIFDEPTAHLDIETELELKKRMLPLMENRLVFFATHRLHWMKQMDYILVLKNGKLIEQGTYQQLLDEHGYFTELMDQTRGKEITHE"/>
                  <rdf:li rdf:resource="http://identifiers.org/annotation/thiol reductant ABC exporter subunit CydD"/>
                  <rdf:li rdf:resource="http://identifiers.org/ncbiprotein/WP_003667600.1"/>
                  <rdf:li rdf:resource="http://identifiers.org/old_locus_tag/LAR_0493"/>
                </rdf:Bag>
              </bqbiol:is>
            </rdf:Description>
          </rdf:RDF>
        </sbml:annotation>
      </fbc:geneProduct>
      <fbc:geneProduct fbc:id="G_LAR_RS08850" fbc:label="LAR_RS08850" fbc:name="RLRE00698" metaid="G_LAR_RS08850">
        <sbml:annotation xmlns:sbml="http://www.sbml.org/sbml/level3/version1/core">
          <rdf:RDF xmlns:rdf="http://www.w3.org/1999/02/22-rdf-syntax-ns#">
            <rdf:Description rdf:about="#G_LAR_RS08850">
              <bqbiol:is xmlns:bqbiol="http://biomodels.net/biology-qualifiers/">
                <rdf:Bag>
                  <rdf:li rdf:resource="http://identifiers.org/Protein_sequence/MEMILGIVLLLTAVVAANVVHLVYPKIPLSIYQIIAGILLASLPTEATNFTMHPELFMMVIIAPLMFNDGQNQSFRYLSSNIKSILSMTVGLALVTVLITGSFLHWLQPATFSLALAFMLAAIVTPTDAVAVKSITTNMKVPKNVNGALEYESLFNDASGIVLLDLALETYRSGQFSLGHGIWIFVYVFFGGIIFGAVLGSLLISLRISLMRKHVDIGSIVIPINVMTPIVVYWLAEELHLSGILAVVAAGVVHSILYDRMRLTSTKVQMSTTTIWNIISDALNGLVFVLLGVMLPQVLGRTSWQNLGAIVALAFAIYIITTLLRFLWVRFKFVNIQSTNLNRDSLLMALGGIHGTITLALAFSLPVLINNHQFAFRNSMILIAAIVILISIAVGAIGYPIILPPKSKSYSKSEFQKELIKTVQYAINELRTSEKYSPEKAAVIDQLSSQMTQYHEFNRNVYSQLMGKAHQIELATLDRLNEEGRISDKEAKFLVNFVTRSIFRVNKHSFLELWVILWHRLKWRFIRYRHLKKGSRYNVGPKYQLTKEQRTETAEILEIINREIDKYLHSIETPQNANEVAMVRRTYFQRKRFFLHDISMDTDLITSLFIEAFQLEHSYVQMQLADDQFSQELANALNEQISTDELVYTQSLD"/>
                  <rdf:li rdf:resource="http://identifiers.org/annotation/sodium:proton antiporter"/>
                  <rdf:li rdf:resource="http://identifiers.org/ncbiprotein/WP_003669071.1"/>
                  <rdf:li rdf:resource="http://identifiers.org/old_locus_tag/LAR_1553"/>
                </rdf:Bag>
              </bqbiol:is>
            </rdf:Description>
          </rdf:RDF>
        </sbml:annotation>
      </fbc:geneProduct>
      <fbc:geneProduct fbc:id="G_LAR_RS01040" fbc:label="LAR_RS01040" fbc:name="RLRE01066" metaid="G_LAR_RS01040">
        <sbml:annotation xmlns:sbml="http://www.sbml.org/sbml/level3/version1/core">
          <rdf:RDF xmlns:rdf="http://www.w3.org/1999/02/22-rdf-syntax-ns#">
            <rdf:Description rdf:about="#G_LAR_RS01040">
              <bqbiol:is xmlns:bqbiol="http://biomodels.net/biology-qualifiers/">
                <rdf:Bag>
                  <rdf:li rdf:resource="http://identifiers.org/Protein_sequence/MEFIAVLAGLLLATQIVAHLCRRVEIPEVIGQILVGIIAGPAVLDWVHLNSMMNEFQEIGVIILMFIAGLESDLSLLRKYLKPAVVVALLGVIVPIVIMGPVSYMFGFTKLESLFIGVIFATTSVSISVAVLREFNRLDSREGATVLGAAVADDIIGVILLSVMISVINGSSNSGHGNGQPLGIVLLMQLVFFGGTYLLIRWLAPYLIHMSDRLLTVASTSVMAMIICLGMAAIADYVGLSGAVGSFFAGIAVANTKHKEVVDRSFIPIGYAMFIPLFFVSVGLNMRFDNIGESFVFVIVMTILACLTKLLGCGAGAKLSGFSMPSSYVVGSGMVARGEMGLITAQIGYEAHLLSPMYYSDVITVIIIATVLAPFILKNALKRSANELE"/>
                  <rdf:li rdf:resource="http://identifiers.org/annotation/cation:proton antiporter"/>
                  <rdf:li rdf:resource="http://identifiers.org/ncbiprotein/WP_003667172.1"/>
                  <rdf:li rdf:resource="http://identifiers.org/old_locus_tag/LAR_0190"/>
                </rdf:Bag>
              </bqbiol:is>
            </rdf:Description>
          </rdf:RDF>
        </sbml:annotation>
      </fbc:geneProduct>
      <fbc:geneProduct fbc:id="G_LAR_RS01140" fbc:label="LAR_RS01140" fbc:name="RLRE01343" metaid="G_LAR_RS01140">
        <sbml:annotation xmlns:sbml="http://www.sbml.org/sbml/level3/version1/core">
          <rdf:RDF xmlns:rdf="http://www.w3.org/1999/02/22-rdf-syntax-ns#">
            <rdf:Description rdf:about="#G_LAR_RS01140">
              <bqbiol:is xmlns:bqbiol="http://biomodels.net/biology-qualifiers/">
                <rdf:Bag>
                  <rdf:li rdf:resource="http://identifiers.org/Protein_sequence/MTKRNAIILAAGKGTRMRSKLYKVLHQVCGKTMVEHVLTQLEKAKIDNIITIVGFGAETVEQQLGHRTKYALQEQQLGTGHAVMQTKDLLANEDGETIIVSGDTPLFTAETFEKLFEYHEQRHAAATILTSIAPDPTGYGRIVRNDVGIVERIVEQKDATVQEQAIKEINTGVYCFDNKKLFAALSKITNDNAQGEYYLTDVIGILKQENEIVTAYKMDNFDESMGVNDRVALARANKVMRNRINTHWMREGVSMIDPETTYIDADVKIGRDTVIEGGVVIKGHTEIGNDCYIGAGSRITDSKIHDGVKIISSTLQEAEMHNGSDIGPNSHLRPEAEIGENVHIGNFCEVKKAYIGEGTKVGHLTYIGNATLGKDINVGCGVVFVNYDGTNKHHTNVGDHAFIGSNSNLVAPVNIAKDSFVAAGSTITDSTEQYDMAIARARQVNKENYAKKLPW"/>
                  <rdf:li rdf:resource="http://identifiers.org/annotation/bifunctional UDP-N-acetylglucosamine diphosphorylase/glucosamine-1-phosphate N-acetyltransferase GlmU"/>
                  <rdf:li rdf:resource="http://identifiers.org/ncbiprotein/WP_003667195.1"/>
                  <rdf:li rdf:resource="http://identifiers.org/old_locus_tag/LAR_0211"/>
                </rdf:Bag>
              </bqbiol:is>
            </rdf:Description>
          </rdf:RDF>
        </sbml:annotation>
      </fbc:geneProduct>
      <fbc:geneProduct fbc:id="G_LAR_RS09050" fbc:label="LAR_RS09050" fbc:name="RLRE00276" metaid="G_LAR_RS09050">
        <sbml:annotation xmlns:sbml="http://www.sbml.org/sbml/level3/version1/core">
          <rdf:RDF xmlns:rdf="http://www.w3.org/1999/02/22-rdf-syntax-ns#">
            <rdf:Description rdf:about="#G_LAR_RS09050">
              <bqbiol:is xmlns:bqbiol="http://biomodels.net/biology-qualifiers/">
                <rdf:Bag>
                  <rdf:li rdf:resource="http://identifiers.org/Protein_sequence/MTVQSIMFQGTASDAGKSWLAAAVCRILANRGQKVAPFKSQNMALNSFITEKGDEMGRAQVFQAEAAKVKPDVRMNPILLKPSTDKDSQVIVMGKVLKNMDAVSYYQFKRELIPQIMMAYNTLADENDVIVLEGAGSPAEINLNENDIVNMGMARMADAPVILVADIDKGGVFASIYGTIKLMPREDQQRIKGIIINKFRGDKSLLESGNKMIEKLTGIPVIGVLPMSSIDIDEEDSVSLIRKPRQKDTQKDLDVAVIDLDKISNFTDIHSLEIQPDVSVRYVLTAEELGTPDLLIIPGSKNTNADLVALRKNGIAEGILRAHKDGSMIVGICGGYQILGQMLYDPTGIESPIKEQKGLGLLDTETTFNEKKTTTQAVAKRNNYILKGYEIHMGTTKRGLNSTPFSTIQETNGQPENREDGAVSTDGTVIGTYLHGIFDNPYWTRHLLNQLRVAKGMAPLVDTTVSISGYKDQQYEKLAQLFAQNVDMDKFNQILQDSTKE"/>
                  <rdf:li rdf:resource="http://identifiers.org/annotation/cobyric acid synthase CobQ"/>
                  <rdf:li rdf:resource="http://identifiers.org/ncbiprotein/WP_003669125.1"/>
                  <rdf:li rdf:resource="http://identifiers.org/old_locus_tag/LAR_1593"/>
                </rdf:Bag>
              </bqbiol:is>
            </rdf:Description>
          </rdf:RDF>
        </sbml:annotation>
      </fbc:geneProduct>
      <fbc:geneProduct fbc:id="G_LAR_RS00325" fbc:label="LAR_RS00325" fbc:name="RLRE01230" metaid="G_LAR_RS00325">
        <sbml:annotation xmlns:sbml="http://www.sbml.org/sbml/level3/version1/core">
          <rdf:RDF xmlns:rdf="http://www.w3.org/1999/02/22-rdf-syntax-ns#">
            <rdf:Description rdf:about="#G_LAR_RS00325">
              <bqbiol:is xmlns:bqbiol="http://biomodels.net/biology-qualifiers/">
                <rdf:Bag>
                  <rdf:li rdf:resource="http://identifiers.org/Protein_sequence/MHPRIAIPADTLTEATNIINERNAAFAPRPLIEAIIKSGGLPVILPSVAASLAPSYLDLFDGIIFAGGSDVDPTFFNEEPHQKLGPTYLKRDQFEISLATAAFNAGKPIMGICRGMQVLNVALGGTLYQDLSENPHQTLKHSQDAPGNFPSHHVNTDKASRLFNLVGPRPYVNSRHHQSLNQIAEPLHVTAWADDQVPEAVETINSDQILAVQWHPENMFKHYDYSRAIFADLIARAKKAVK"/>
                  <rdf:li rdf:resource="http://identifiers.org/annotation/gamma-glutamyl-gamma-aminobutyrate hydrolase"/>
                  <rdf:li rdf:resource="http://identifiers.org/ncbiprotein/WP_011953361.1"/>
                  <rdf:li rdf:resource="http://identifiers.org/old_locus_tag/LAR_0060"/>
                </rdf:Bag>
              </bqbiol:is>
            </rdf:Description>
          </rdf:RDF>
        </sbml:annotation>
      </fbc:geneProduct>
      <fbc:geneProduct fbc:id="G_LAR_RS09125" fbc:label="LAR_RS09125" fbc:name="RLRE00261" metaid="G_LAR_RS09125">
        <sbml:annotation xmlns:sbml="http://www.sbml.org/sbml/level3/version1/core">
          <rdf:RDF xmlns:rdf="http://www.w3.org/1999/02/22-rdf-syntax-ns#">
            <rdf:Description rdf:about="#G_LAR_RS09125">
              <bqbiol:is xmlns:bqbiol="http://biomodels.net/biology-qualifiers/">
                <rdf:Bag>
                  <rdf:li rdf:resource="http://identifiers.org/Protein_sequence/MEKESYITVPHKITDRSFQIIQEEIDKIDPHYKFDSPLQEAVIKRAIHTTADFDYLKNLKFTHDVLNKLKHVILNHGVIYTDTTMALSGINKRRLDKLGVDYHCLIRDPRVIQLAQEKGITRSMAAVEIAANDPREKIFIVGNAPTALCKIIELVNDEQLKVAAVIGVPVGFVEAAESKQALYESNIPAIAALGRKGGSNLAAALINAVMYNMDIKNLGDEYGRHTK"/>
                  <rdf:li rdf:resource="http://identifiers.org/annotation/cobalt-precorrin-8 methylmutase"/>
                  <rdf:li rdf:resource="http://identifiers.org/ncbiprotein/WP_011953574.1"/>
                  <rdf:li rdf:resource="http://identifiers.org/old_locus_tag/LAR_1608"/>
                </rdf:Bag>
              </bqbiol:is>
            </rdf:Description>
          </rdf:RDF>
        </sbml:annotation>
      </fbc:geneProduct>
      <fbc:geneProduct fbc:id="G_LAR_RS09400" fbc:label="LAR_RS09400" fbc:name="RLRE01262" metaid="G_LAR_RS09400">
        <sbml:annotation xmlns:sbml="http://www.sbml.org/sbml/level3/version1/core">
          <rdf:RDF xmlns:rdf="http://www.w3.org/1999/02/22-rdf-syntax-ns#">
            <rdf:Description rdf:about="#G_LAR_RS09400">
              <bqbiol:is xmlns:bqbiol="http://biomodels.net/biology-qualifiers/">
                <rdf:Bag>
                  <rdf:li rdf:resource="http://identifiers.org/Protein_sequence/MKLMEKFADQVIASGTYEPLDRIYVLNKIRGFVGDEDVEAKDDEPVVNQLVDLAVKRGKIDDGQTAKEILNDQLYDLMTPTPSVVNHKFWEKYQQSPSTATDWFYNLCTSNDYVKVAAIKKNVVFDKPTKYGNLEITINLSKPEKDPKAIAAAAHDTAKKYPQCALCMENEGYRGRLGQAARSNHRIIRITVGGQQWGFQYSPYAYFHEHCIFLDSKHEPMKINRQTLINLVEIEKQFPDYFVGSNADLPIVGGSMLAHEHYQGGKHIFPMMKASIKKELHFAEYPAVDAGIVNWPMSDIRLTSTDTEQLIDLGTHIIKVWDQYSDESLGIKAFDGQTRHHTVTPIIHREDDKFVLDLVLRDNNTNDEYPLGIFHPHEKLWHIKKENIGLIEVMGRAILPARLKDELNEVKKFWLGAENKIADSHLPWAKEVQSGINITADNVDEVMEQELANVFANVLENAGVFKDDAAGNEGWQRFVDALK"/>
                  <rdf:li rdf:resource="http://identifiers.org/annotation/galactose-1-phosphate uridylyltransferase"/>
                  <rdf:li rdf:resource="http://identifiers.org/ncbiprotein/WP_003669241.1"/>
                  <rdf:li rdf:resource="http://identifiers.org/old_locus_tag/LAR_1661"/>
                </rdf:Bag>
              </bqbiol:is>
            </rdf:Description>
          </rdf:RDF>
        </sbml:annotation>
      </fbc:geneProduct>
      <fbc:geneProduct fbc:id="G_LAR_RS03920" fbc:label="LAR_RS03920" fbc:name="RLRE00589" metaid="G_LAR_RS03920">
        <sbml:annotation xmlns:sbml="http://www.sbml.org/sbml/level3/version1/core">
          <rdf:RDF xmlns:rdf="http://www.w3.org/1999/02/22-rdf-syntax-ns#">
            <rdf:Description rdf:about="#G_LAR_RS03920">
              <bqbiol:is xmlns:bqbiol="http://biomodels.net/biology-qualifiers/">
                <rdf:Bag>
                  <rdf:li rdf:resource="http://identifiers.org/Protein_sequence/MKRTNYAGDTNEQQVGQEVVLKGWVAKRRNLGGLIFIDLWDREGIVQLVFNEKENPEAFEIANAVRNQYVLEVQGKVQLRAEKEINPDMKTGKVEVAVDEVKVLAKSETTPFDITDGVDASEDLRMKYRYLDLRRPEMMRNLKLRSKVASIVHNYYDNEGFMDVETPDLTRSTPEGARDYIVPSRVYPGHFYALPQSPQLFKQLLMAAGVDKYYQLARCFRDEDLRGDRQPEFTQIDTEMSFATPEDIQTVTEGLIKRVMKEIVGVDVKTPFPRMEWQEAMDKYGSDKPDTRFGMLIHDLSDIVKDSSFKVFANTVADGNYVRAIRVPGGADKYSRKDISKYEEYIKRFGAKGLAWVKVTADGYNGPVAKFLNDQVAQINEEMDAKEGDLILFVAGSFHVVSDSLGYLRRAIAEELDMIKPDQWNYLWVVNWPMFEYDEGFGKWIAAHHPFTMLNEEDLHYLEDGEDPHKAHAQSYDIILNGNEIGGGSIRIHDPKIQEKVLKALGYTKERAEARFGFLLKALTMGMPPEGGLAFGLDRWVMLLAQADSIRDVIPFPKNSKAVEPLTAAPGKVSEQQLDDLKIEFDEKIDYKLDQDPDEQ"/>
                  <rdf:li rdf:resource="http://identifiers.org/annotation/aspartate--tRNA ligase"/>
                  <rdf:li rdf:resource="http://identifiers.org/ncbiprotein/WP_003668146.1"/>
                  <rdf:li rdf:resource="http://identifiers.org/old_locus_tag/LAR_0695"/>
                </rdf:Bag>
              </bqbiol:is>
            </rdf:Description>
          </rdf:RDF>
        </sbml:annotation>
      </fbc:geneProduct>
      <fbc:geneProduct fbc:id="G_LAR_RS08410" fbc:label="LAR_RS08410" fbc:name="RLRE01659" metaid="G_LAR_RS08410">
        <sbml:annotation xmlns:sbml="http://www.sbml.org/sbml/level3/version1/core">
          <rdf:RDF xmlns:rdf="http://www.w3.org/1999/02/22-rdf-syntax-ns#">
            <rdf:Description rdf:about="#G_LAR_RS08410">
              <bqbiol:is xmlns:bqbiol="http://biomodels.net/biology-qualifiers/">
                <rdf:Bag>
                  <rdf:li rdf:resource="http://identifiers.org/Protein_sequence/MGGGRHLATDFSYQIPEGTIGECWAISGHPHGPNIITNGQYKGQLLPKVYQQHPELFGNPRSSVFPLLTKILDANASLSIQVHPDDAYAEEHEHELGKTECWYVIHAEPGAYLTYGHTAKTRDELIKMINNHQWSKLFSKKPVKTGDFVYVPSGTIHALNKGIIVLETQQSSDTTYRIYDYDRRDKKQVSYASFI"/>
                  <rdf:li rdf:resource="http://identifiers.org/annotation/mannose-6-phosphate isomerase"/>
                  <rdf:li rdf:resource="http://identifiers.org/ncbiprotein/WP_003668941.1"/>
                </rdf:Bag>
              </bqbiol:is>
            </rdf:Description>
          </rdf:RDF>
        </sbml:annotation>
      </fbc:geneProduct>
      <fbc:geneProduct fbc:id="G_LAR_RS01505" fbc:label="LAR_RS01505" fbc:name="RLRE01545" metaid="G_LAR_RS01505">
        <sbml:annotation xmlns:sbml="http://www.sbml.org/sbml/level3/version1/core">
          <rdf:RDF xmlns:rdf="http://www.w3.org/1999/02/22-rdf-syntax-ns#">
            <rdf:Description rdf:about="#G_LAR_RS01505">
              <bqbiol:is xmlns:bqbiol="http://biomodels.net/biology-qualifiers/">
                <rdf:Bag>
                  <rdf:li rdf:resource="http://identifiers.org/Protein_sequence/MRKYQEEIINALGVNSQIDPQAEVTKRVQFICDFLQTTKMKALVLGISGGQDSSLAGRLSQLAVEKLREETGDNEYQFIAVRLPYGEQADESDAMFAINDFIKPDKIMRVNIKAATDAMVASLNEAGTPISDFSKGNIKARERMIVQYAIGGENKGAVVGTDHAAEAVTGFYTKFGDGGADITPLSGLDKRQGKALLQYLGAPAKLYDKTPTADLEEDKPMRPDEEALGVRYDEIDDYLEGREVSPAAAEKIESWYRRTQHKRHLPIAPYDTWWK"/>
                  <rdf:li rdf:resource="http://identifiers.org/annotation/NAD(+) synthetase"/>
                  <rdf:li rdf:resource="http://identifiers.org/ncbiprotein/WP_003667309.1"/>
                  <rdf:li rdf:resource="http://identifiers.org/old_locus_tag/LAR_0273"/>
                </rdf:Bag>
              </bqbiol:is>
            </rdf:Description>
          </rdf:RDF>
        </sbml:annotation>
      </fbc:geneProduct>
      <fbc:geneProduct fbc:id="G_LAR_RS07385" fbc:label="LAR_RS07385" fbc:name="RLRE00204" metaid="G_LAR_RS07385">
        <sbml:annotation xmlns:sbml="http://www.sbml.org/sbml/level3/version1/core">
          <rdf:RDF xmlns:rdf="http://www.w3.org/1999/02/22-rdf-syntax-ns#">
            <rdf:Description rdf:about="#G_LAR_RS07385">
              <bqbiol:is xmlns:bqbiol="http://biomodels.net/biology-qualifiers/">
                <rdf:Bag>
                  <rdf:li rdf:resource="http://identifiers.org/Protein_sequence/MQKYDYLVVGAGLFGATFAYEAAKRGKRVKVIEKRDHIAGNIYTKEVDGIQVHQYGAHIFHTSNKEVWDYVNQFAEFNRYTNSPVANYKGEMYNLPFNMNTFSEMWGVRTPEEAMAKINEQRQEMAGKEPKNLEEQAISLIGRDIYEKLIKGYTEKQWGQKATELPAFIIRRLPVRLVYDNNYFNDTYQGIPIGGYTQIVEKMLDSDLIDVETGVDFFNQKAKYLEDYPKIVFTGMIDLFFDYQLGELQYRSLRFETEEKNVGNYQGNAVINYTDAETPYTRIIEHKHFEFGKGDKDKTIITREYPADWHRGDEPYYPINNQRNNDLYKQYTKLADEKADNVIFGGRLGQYRYYNMDQVLHAALTAVNKEFS"/>
                  <rdf:li rdf:resource="http://identifiers.org/annotation/UDP-galactopyranose mutase"/>
                  <rdf:li rdf:resource="http://identifiers.org/ncbiprotein/WP_011953527.1"/>
                  <rdf:li rdf:resource="http://identifiers.org/old_locus_tag/LAR_1293"/>
                </rdf:Bag>
              </bqbiol:is>
            </rdf:Description>
          </rdf:RDF>
        </sbml:annotation>
      </fbc:geneProduct>
      <fbc:geneProduct fbc:id="G_LAR_RS06820" fbc:label="LAR_RS06820" fbc:name="RLRE00332" metaid="G_LAR_RS06820">
        <sbml:annotation xmlns:sbml="http://www.sbml.org/sbml/level3/version1/core">
          <rdf:RDF xmlns:rdf="http://www.w3.org/1999/02/22-rdf-syntax-ns#">
            <rdf:Description rdf:about="#G_LAR_RS06820">
              <bqbiol:is xmlns:bqbiol="http://biomodels.net/biology-qualifiers/">
                <rdf:Bag>
                  <rdf:li rdf:resource="http://identifiers.org/Protein_sequence/MLDTYRHKVVLIGDGAVGSSFAFSLLQSTNEVDELVLVDRTRSKAVGDAADLADITPLTNPVKIYAGTYEDAADADVVVITAGIPRKPGETRLDLVNKNTTILKSIIEPIVKSGFTGVFVISSNPVDILTTIAQRISGFPKERVIGTGTSLDSMRLRVLLSKKLHLSVNVIDALMLGEHGDTSFAAFNEITIGGKALNTITALSNTDKSEIEKAVHEAGSQIIANKGATFYGIAKCLSYITRAIIENRSLVLPISAPLDGQYGIKGLYLGTPAIINSQGIGQVVEYPLTSDEVKKMQQSAEAMHQVLAKIEI"/>
                  <rdf:li rdf:resource="http://identifiers.org/annotation/L-lactate dehydrogenase"/>
                  <rdf:li rdf:resource="http://identifiers.org/ncbiprotein/WP_003668523.1"/>
                  <rdf:li rdf:resource="http://identifiers.org/old_locus_tag/LAR_1206"/>
                </rdf:Bag>
              </bqbiol:is>
            </rdf:Description>
          </rdf:RDF>
        </sbml:annotation>
      </fbc:geneProduct>
      <fbc:geneProduct fbc:id="G_LAR_RS04710" fbc:label="LAR_RS04710" fbc:name="RLRE00313" metaid="G_LAR_RS04710">
        <sbml:annotation xmlns:sbml="http://www.sbml.org/sbml/level3/version1/core">
          <rdf:RDF xmlns:rdf="http://www.w3.org/1999/02/22-rdf-syntax-ns#">
            <rdf:Description rdf:about="#G_LAR_RS04710">
              <bqbiol:is xmlns:bqbiol="http://biomodels.net/biology-qualifiers/">
                <rdf:Bag>
                  <rdf:li rdf:resource="http://identifiers.org/Protein_sequence/METQNWLLKQAATQPNQIAIDDGNERLSFAELKKQVEVVVGKIDHLNPGSRVGLLATNTLMSYKLALAIMCSGRTIVWLNWRLAGEELERQIKDSGLQLCLVENSLWRSGMTNPFKSYSAFLITNADPGELIPVFKSDWVASIMYTSGTTGKPKGVLQTFGNHFYSAVSSALNLGLSSADKWLCVAPIFHISGFSIIMRGLIYGMTVRLVEKFRAEEIERILANETVTIMSVVPFMLKKLIQQQNKTNTHYNSAFRCMLLGGGTIDRETLEICLQRSIPVVQCYGMTETCSQIVALRSVDALLKLGSVGQPLFSTQLKLSKDGEILLKTPTLTPGYLNLPDKLPSKMIDGWYRTGDIGHLDKEGYLYIDGRADEMLISGGENIFPQEVEQVYQRYPQINEVAVVGQNDSVWGQVPVAFVVSDRRLSTTKLMNYGYEHLARYKVPQHYIFVSELPKNASGKIRRFMLREKLNNK"/>
                  <rdf:li rdf:resource="http://identifiers.org/annotation/o-succinylbenzoate--CoA ligase"/>
                  <rdf:li rdf:resource="http://identifiers.org/ncbiprotein/WP_003667937.1"/>
                  <rdf:li rdf:resource="http://identifiers.org/old_locus_tag/LAR_0834"/>
                </rdf:Bag>
              </bqbiol:is>
            </rdf:Description>
          </rdf:RDF>
        </sbml:annotation>
      </fbc:geneProduct>
      <fbc:geneProduct fbc:id="G_LAR_RS01395" fbc:label="LAR_RS01395" fbc:name="RLRE01575" metaid="G_LAR_RS01395">
        <sbml:annotation xmlns:sbml="http://www.sbml.org/sbml/level3/version1/core">
          <rdf:RDF xmlns:rdf="http://www.w3.org/1999/02/22-rdf-syntax-ns#">
            <rdf:Description rdf:about="#G_LAR_RS01395">
              <bqbiol:is xmlns:bqbiol="http://biomodels.net/biology-qualifiers/">
                <rdf:Bag>
                  <rdf:li rdf:resource="http://identifiers.org/Protein_sequence/MSQELDQMRVRREKMEELKEAGIEPFGRRFKRDHLAQDLHDKFDQYDKEELNEMGAKVIIAGRMTRKRSSGKAGFADFVDRTGKIQVYARKDMVGDEPYHVFKRSDIGDFLGIEGDVIKTDTGELTVRAHKITFLSKALRPLPNKWDGVTDPETIYRQRYLDLISNPESFKRFHQRTAIIKAVRKYMDDNGFTEVETPILNTQAGGANARPFITHHNALDIDMYLRIATELYLKRLIVGGFERVYELGRIFRNEGMDPHHNPEFTTMETYAAYFDFQDVMDETEGIVKAAAKVVSDDGKITYQGHEIDLGGNFKRITMVDAVKEKTGIDFSDESMTDEDAKKLADEHKVEYKPYWTKGHILNAFFEEFVEDTLIQPTFVYEFPVEVSPLAKRNADNPAMTDRFELYVDGSELANAFSELNDPIDQKERFEMQAKEKANGNDEAEPVDLDYVQALEYGMPPTGGLGIGIDRLVMLLTDAKSIRDVILFPTMRPEKEAKNDSKKKKNKKK"/>
                  <rdf:li rdf:resource="http://identifiers.org/annotation/lysine--tRNA ligase"/>
                  <rdf:li rdf:resource="http://identifiers.org/ncbiprotein/WP_003667268.1"/>
                  <rdf:li rdf:resource="http://identifiers.org/old_locus_tag/LAR_0260"/>
                </rdf:Bag>
              </bqbiol:is>
            </rdf:Description>
          </rdf:RDF>
        </sbml:annotation>
      </fbc:geneProduct>
      <fbc:geneProduct fbc:id="G_LAR_RS01060" fbc:label="LAR_RS01060" fbc:name="RLRE01070" metaid="G_LAR_RS01060">
        <sbml:annotation xmlns:sbml="http://www.sbml.org/sbml/level3/version1/core">
          <rdf:RDF xmlns:rdf="http://www.w3.org/1999/02/22-rdf-syntax-ns#">
            <rdf:Description rdf:about="#G_LAR_RS01060">
              <bqbiol:is xmlns:bqbiol="http://biomodels.net/biology-qualifiers/">
                <rdf:Bag>
                  <rdf:li rdf:resource="http://identifiers.org/Protein_sequence/MAEEKHVILTGDRPTGKLHIGHYVGSLKNRVELQNTGKYDTFIMIADQQALTDNARDPEKIRRSLHEVALDYLAVGIDPKKSTILVQSQIPALSELTMHYLNLVTVARLRRNPTVKTEIKQKKFGESVPAGFFTYPVSQAADITAFKADTVPVGDDQEPMLEQTREIVRTFNRIYQQDILVEPEGVFPPKGQGRIPGLDGNAKMSKSLGNAIYLSDDADTVQKKVMSMYTDPTHIKVSDPGHVEGNTVFTYLDIFDPDKEQVAKLKEQYQAGGLGDVKIKRYLNEVLEAKLAPIRKRREEYAANLDYVDQVLKEGSARANEVANQTLKEVRDAIGINYFG"/>
                  <rdf:li rdf:resource="http://identifiers.org/annotation/tryptophan--tRNA ligase"/>
                  <rdf:li rdf:resource="http://identifiers.org/ncbiprotein/WP_003667176.1"/>
                  <rdf:li rdf:resource="http://identifiers.org/old_locus_tag/LAR_0194"/>
                </rdf:Bag>
              </bqbiol:is>
            </rdf:Description>
          </rdf:RDF>
        </sbml:annotation>
      </fbc:geneProduct>
      <fbc:geneProduct fbc:id="G_LAR_RS01810" fbc:label="LAR_RS01810" fbc:name="RLRE00579" metaid="G_LAR_RS01810">
        <sbml:annotation xmlns:sbml="http://www.sbml.org/sbml/level3/version1/core">
          <rdf:RDF xmlns:rdf="http://www.w3.org/1999/02/22-rdf-syntax-ns#">
            <rdf:Description rdf:about="#G_LAR_RS01810">
              <bqbiol:is xmlns:bqbiol="http://biomodels.net/biology-qualifiers/">
                <rdf:Bag>
                  <rdf:li rdf:resource="http://identifiers.org/Protein_sequence/MKITIIGVGNMGSAIMKGLSRTQNFTLSAMNPVNSRVTSLAEKLGFKLVNTNSEVVNLTPDIVILTTPAPITTAVAKELAVLNDHTIFISAAAGITHADLAKVLPNKEIVNIIPNTPVEVNAGTIGLALPTGISAEAISKVMTVLDSLGDVIEVPERQLDIIGVIGGCGPAFVDVMMDAMSDAAVKYGLDRQTAYEVIASMVKGTGTLAYDSKLAPALLRDQVTSPAGTTIKGVEALEKNGFRYAVMDAVDKANGES"/>
                  <rdf:li rdf:resource="http://identifiers.org/annotation/pyrroline-5-carboxylate reductase"/>
                  <rdf:li rdf:resource="http://identifiers.org/ncbiprotein/WP_003667406.1"/>
                  <rdf:li rdf:resource="http://identifiers.org/old_locus_tag/LAR_0333"/>
                </rdf:Bag>
              </bqbiol:is>
            </rdf:Description>
          </rdf:RDF>
        </sbml:annotation>
      </fbc:geneProduct>
      <fbc:geneProduct fbc:id="G_LAR_RS00620" fbc:label="LAR_RS00620" fbc:name="RLRE01219" metaid="G_LAR_RS00620">
        <sbml:annotation xmlns:sbml="http://www.sbml.org/sbml/level3/version1/core">
          <rdf:RDF xmlns:rdf="http://www.w3.org/1999/02/22-rdf-syntax-ns#">
            <rdf:Description rdf:about="#G_LAR_RS00620">
              <bqbiol:is xmlns:bqbiol="http://biomodels.net/biology-qualifiers/">
                <rdf:Bag>
                  <rdf:li rdf:resource="http://identifiers.org/Protein_sequence/MISTERIQPNLVTVADMDAADAIDLIHEAQAYKAGKQAVLTAPAYAVNLFFENSTRTKTSFQMAQMKLGMNVLEFEAGTSSVKKGESLYDTVKTMESIGVNVAVIRHPENEYYNQLINHSDLKIGIVNGGDGSGQHPSQCLLDMMTINEEFGDFKGLKVLIIGDLSHSRVAHSNAMMLNRLGAEVYFAGPEKWYDPTLEQYGTFGDFDELLPQMDVVNLLRVQNERLTTADGQAFDANQYHQAYGLTLERAAKMKQGAIIMHPAPVNRGVEIDSSLVEAPNSRIFQQMTNGVYTRMAILSRVLRYQGLM"/>
                  <rdf:li rdf:resource="http://identifiers.org/annotation/aspartate carbamoyltransferase"/>
                  <rdf:li rdf:resource="http://identifiers.org/ncbiprotein/WP_003669696.1"/>
                  <rdf:li rdf:resource="http://identifiers.org/old_locus_tag/LAR_0117"/>
                </rdf:Bag>
              </bqbiol:is>
            </rdf:Description>
          </rdf:RDF>
        </sbml:annotation>
      </fbc:geneProduct>
      <fbc:geneProduct fbc:id="G_LAR_RS04670" fbc:label="LAR_RS04670" fbc:name="RLRE01154" metaid="G_LAR_RS04670">
        <sbml:annotation xmlns:sbml="http://www.sbml.org/sbml/level3/version1/core">
          <rdf:RDF xmlns:rdf="http://www.w3.org/1999/02/22-rdf-syntax-ns#">
            <rdf:Description rdf:about="#G_LAR_RS04670">
              <bqbiol:is xmlns:bqbiol="http://biomodels.net/biology-qualifiers/">
                <rdf:Bag>
                  <rdf:li rdf:resource="http://identifiers.org/Protein_sequence/MDVKKIQATIKHLQEGGLAIVMDDADREAEGDLVGLASKATPEKVNFMTKYARGLMCVPMAPEVAERLKLSQMTADNSDPFGTAFTISVDHHSTTTGISAFDRWRTITHLAAPTAKNEDFYKPGHIFPLVAKKNGVLERDGHTEAAVDLARLAGVEPVAYICEILKDNGEMARSVELHEKAAEFGLPIITIKELQEYRQSLASKPVEEVHLPSQYGDFRLRWFDDNNLALIKGDIDPTTPVMVRLHSECFTGDVLGSLRCDCGPQLHEAMRQIEKNGSGIIIYLRQEGRGIGLANKLRAYHLQEHGYDTVEANEKLGFAPDERQYDQAIAILHQLGITKINLLTNNPDKIEQLQLGDIEINERLPLEIAPNNYDENYLITKKNKFHHLLNLEA"/>
                  <rdf:li rdf:resource="http://identifiers.org/annotation/bifunctional 3,4-dihydroxy-2-butanone-4-phosphate synthase/GTP cyclohydrolase II"/>
                  <rdf:li rdf:resource="http://identifiers.org/ncbiprotein/WP_003667951.1"/>
                  <rdf:li rdf:resource="http://identifiers.org/old_locus_tag/LAR_0826"/>
                </rdf:Bag>
              </bqbiol:is>
            </rdf:Description>
          </rdf:RDF>
        </sbml:annotation>
      </fbc:geneProduct>
      <fbc:geneProduct fbc:id="G_LAR_RS10165" fbc:label="LAR_RS10165" fbc:name="RLRE00455" metaid="G_LAR_RS10165">
        <sbml:annotation xmlns:sbml="http://www.sbml.org/sbml/level3/version1/core">
          <rdf:RDF xmlns:rdf="http://www.w3.org/1999/02/22-rdf-syntax-ns#">
            <rdf:Description rdf:about="#G_LAR_RS10165">
              <bqbiol:is xmlns:bqbiol="http://biomodels.net/biology-qualifiers/">
                <rdf:Bag>
                  <rdf:li rdf:resource="http://identifiers.org/Protein_sequence/MTALTENMFAIFDQPEFSFKKIKETHSPEEVADLKEKFKAVWQVWKKVNQTVASQLPTGKFAKVHVESWTNGWNLRDHYWASYRLALLAEYNPCIGVMLAKKQLQVYLMFQHYKSEQRQSTPDEYNKLLDKVPEWADNIDATHWYLWDKDEMEFSDHLSLSKYLNNHDVQQQFNTEARQTSFLLGKFAFRGKDQVDDMEEYIDSAIRHLTPLYEELK"/>
                  <rdf:li rdf:resource="http://identifiers.org/annotation/hypothetical protein"/>
                  <rdf:li rdf:resource="http://identifiers.org/ncbiprotein/WP_003669458.1"/>
                  <rdf:li rdf:resource="http://identifiers.org/old_locus_tag/LAR_1805"/>
                </rdf:Bag>
              </bqbiol:is>
            </rdf:Description>
          </rdf:RDF>
        </sbml:annotation>
      </fbc:geneProduct>
      <fbc:geneProduct fbc:id="G_LAR_RS00280" fbc:label="LAR_RS00280" fbc:name="RLRE01240" metaid="G_LAR_RS00280">
        <sbml:annotation xmlns:sbml="http://www.sbml.org/sbml/level3/version1/core">
          <rdf:RDF xmlns:rdf="http://www.w3.org/1999/02/22-rdf-syntax-ns#">
            <rdf:Description rdf:about="#G_LAR_RS00280">
              <bqbiol:is xmlns:bqbiol="http://biomodels.net/biology-qualifiers/">
                <rdf:Bag>
                  <rdf:li rdf:resource="http://identifiers.org/Protein_sequence/MKRTFDIAPWHVATHKWDPQDKRLQESMTSLANENLGMRGFFEEGYSGDHMEGIYLGGVWFPDKTRVGWWKNGYPKYFGKMINAVNFMKLIIKVNGEQLDLAKQTPKDFKLDLDMKRGVLERRFTVEIGGTEMYFNFERFVSVTQKELVGQRLHIKNRGDSDAKVEITSMIDADVYNEDANYDEQFWNVLGKSADGEHAELTSMTKKNDFGTPQFIVGMKTTSKTNLDHVDDGTDEKHAYNTFAGTVAAGKEVNFEKRSIVMTSRDYDSQADIEKNLDVLGDQLDNQSFDDLLDPHIKEWADRWVKSDVEIEGDEGAQQGIRFNLFQLFSTYYGQDYRLNISPKGFTGEKYGGATYWDTEAYCIPVYLGVADPEVARNLLMYRYKQLDGAFVNAKEQGLDGALFPMVTFNGIECHNEWEITFEEIHRNGDIAFAIYLYTKYTGDKSYVLNEGAEVLTEISRFWADRVHYSQNKNKYMLHAVTGPDEYDNNVNNDWYTNLLCRWTLQYTLDILDQVDEKVAKKLNVSEDEKRKWKGIVDNMYLPYDKEKDIFPENDGFMDKDLTPVSEIPSDQLPLNQHWSWDKILRSPYVKQGDVIQGLWDFIDDFTKEEKKNNFDFYEQFTVHESSLSASVYSIIAADIGYEDKAVELYERSARLDLDNYNNDTSDGLHITSMTGSWLDIVQGFAGMRVRDGQLHYAPFLPKKWDSYQFRQMFRGRILKVKVDKHGTKIDLVSGDPITIDLDGKKLELK"/>
                  <rdf:li rdf:resource="http://identifiers.org/annotation/maltose phosphorylase"/>
                  <rdf:li rdf:resource="http://identifiers.org/ncbiprotein/WP_003669571.1"/>
                  <rdf:li rdf:resource="http://identifiers.org/old_locus_tag/LAR_0052"/>
                </rdf:Bag>
              </bqbiol:is>
            </rdf:Description>
          </rdf:RDF>
        </sbml:annotation>
      </fbc:geneProduct>
      <fbc:geneProduct fbc:id="G_LAR_RS03285" fbc:label="LAR_RS03285" fbc:name="RLRE00641" metaid="G_LAR_RS03285">
        <sbml:annotation xmlns:sbml="http://www.sbml.org/sbml/level3/version1/core">
          <rdf:RDF xmlns:rdf="http://www.w3.org/1999/02/22-rdf-syntax-ns#">
            <rdf:Description rdf:about="#G_LAR_RS03285">
              <bqbiol:is xmlns:bqbiol="http://biomodels.net/biology-qualifiers/">
                <rdf:Bag>
                  <rdf:li rdf:resource="http://identifiers.org/Protein_sequence/MEFEERPISSKTVFHGHLIDVEVQQVITPHGNKTQREIVHHAPAIAILALTADNKMILEKQWRAPIAKTTLEIPAGKLDQRDADNALHAAKRELNEETRYEATSLKKISSFYTSVGCMDEYMTLYLATGLKRVSNELPQDQDEQLMLKEVTLPQALEMIDQGEIEDAKTIMAIYYWQGMNNRG"/>
                  <rdf:li rdf:resource="http://identifiers.org/annotation/NUDIX hydrolase"/>
                  <rdf:li rdf:resource="http://identifiers.org/ncbiprotein/WP_003666776.1"/>
                  <rdf:li rdf:resource="http://identifiers.org/old_locus_tag/LAR_0580"/>
                </rdf:Bag>
              </bqbiol:is>
            </rdf:Description>
          </rdf:RDF>
        </sbml:annotation>
      </fbc:geneProduct>
      <fbc:geneProduct fbc:id="G_Lreu_1411" fbc:label="Lreu_1411" fbc:name="RLRE00166"/>
      <fbc:geneProduct fbc:id="G_LAR_RS03375" fbc:label="LAR_RS03375" fbc:name="RLRE00623" metaid="G_LAR_RS03375">
        <sbml:annotation xmlns:sbml="http://www.sbml.org/sbml/level3/version1/core">
          <rdf:RDF xmlns:rdf="http://www.w3.org/1999/02/22-rdf-syntax-ns#">
            <rdf:Description rdf:about="#G_LAR_RS03375">
              <bqbiol:is xmlns:bqbiol="http://biomodels.net/biology-qualifiers/">
                <rdf:Bag>
                  <rdf:li rdf:resource="http://identifiers.org/Protein_sequence/MSKEYNVAILGATGAVGTRMIQQLEQSTIPVKSVKLLASAKSAGKQLSFKGQPITVEETTPDSFNGVDIVLSSAGGSVSKKFLPEAVKRGAVCVDNTSAFRMEPDVPLVVPEVNEEALKNHHGIIANPNCSTIQMVVALEPIRQAFGLNQIIVSTYQAASGAGQSALNELRQETQDYLEGKDMQADAKILPTKGDKKHYPLAFNLLPQIDVFEDDGYSHEEWKMIHETKKIMLNDMDAKDIKVTATCVRVPVPIAHGESIYFTVDDPTVTVDQLRAVLKDAPGVVLQDDPAHQVYPQPINAVGKRDTFVGRLRADEENPGSFNMWVVADNLLKGAAWNTVENAERLVANGLV"/>
                  <rdf:li rdf:resource="http://identifiers.org/annotation/aspartate-semialdehyde dehydrogenase"/>
                  <rdf:li rdf:resource="http://identifiers.org/ncbiprotein/WP_003668286.1"/>
                  <rdf:li rdf:resource="http://identifiers.org/old_locus_tag/LAR_0598"/>
                </rdf:Bag>
              </bqbiol:is>
            </rdf:Description>
          </rdf:RDF>
        </sbml:annotation>
      </fbc:geneProduct>
      <fbc:geneProduct fbc:id="G_LAR_RS02700" fbc:label="LAR_RS02700" fbc:name="RLRE00738" metaid="G_LAR_RS02700">
        <sbml:annotation xmlns:sbml="http://www.sbml.org/sbml/level3/version1/core">
          <rdf:RDF xmlns:rdf="http://www.w3.org/1999/02/22-rdf-syntax-ns#">
            <rdf:Description rdf:about="#G_LAR_RS02700">
              <bqbiol:is xmlns:bqbiol="http://biomodels.net/biology-qualifiers/">
                <rdf:Bag>
                  <rdf:li rdf:resource="http://identifiers.org/Protein_sequence/MKEVVVLGAGYAGLKTVVLLQKKLKNNVHITLVDRNNYHYEATDLHEAAAGTQSASRITYPISDVINPQITTFIQDEVVKIDPDKKTVKLAGHEELLHYDYCVLGLGFVSETFGIPGAEENALPMTNVKEALAIYDHIIAKMKDYRTTHNPDDLQIVICGGGFTGIELAGALVDARASYAKIAGVSPDEIKITLIEASTRLLPMFSEKLAEYGVNLVKSLNVQLLDGSRISKIEPGKVIYKHGDDDEESLNAGTIIWTTGVSGNPLMEECGFDAKRGRVIVTDHLTDPKHDDIYIIGDVAAVMPPDGKRPYPTTAQIALAMADYTAEDIVSRIKTGKHEAKPFTYKSLGTVASVGNTRAFGEAMGHELRGYPASAMKKIIADRSLLETGGLKELFAKGRFDLYH"/>
                  <rdf:li rdf:resource="http://identifiers.org/annotation/NAD(P)/FAD-dependent oxidoreductase"/>
                  <rdf:li rdf:resource="http://identifiers.org/ncbiprotein/WP_003667603.1"/>
                  <rdf:li rdf:resource="http://identifiers.org/old_locus_tag/LAR_0495"/>
                </rdf:Bag>
              </bqbiol:is>
            </rdf:Description>
          </rdf:RDF>
        </sbml:annotation>
      </fbc:geneProduct>
      <fbc:geneProduct fbc:id="G_LAR_RS00625" fbc:label="LAR_RS00625" fbc:name="RLRE01218" metaid="G_LAR_RS00625">
        <sbml:annotation xmlns:sbml="http://www.sbml.org/sbml/level3/version1/core">
          <rdf:RDF xmlns:rdf="http://www.w3.org/1999/02/22-rdf-syntax-ns#">
            <rdf:Description rdf:about="#G_LAR_RS00625">
              <bqbiol:is xmlns:bqbiol="http://biomodels.net/biology-qualifiers/">
                <rdf:Bag>
                  <rdf:li rdf:resource="http://identifiers.org/Protein_sequence/MSKAILLTNGQRIYNDELVKSEVLIVDGKIKAIGEHIQVPSDAEKVDLDNGLITPGLIDIHVHLREPGYTNKETIATGSKAAAHGGFTTIAAMANLNPTCDTPEKFKEQVDRNEKAGLVKILQYSPVTVGRAGKQAVNVAEQYAAGARLFSDDGAGIQDAGVVYQAMQQLAKVNAPLCDHAQDNQLAQNGVINDGATIAKKLALPGMPAISETAQIARNLVIAQATGVHYHVCHVSTKESIDLIRHAKQQGINVTCEVTPHHLLLADADIKEDDAEFKMNPPLRQRLDQQACLIGLLDGTIDCIATDHAPHTDAEKQQGFLKSPNGIVGSETAFALLYTHFVKTGIFTLAQLIDWMAVKPQAIFNLDNAGLLKVGDPADIAVFDIDHQDVIQPDQFFSKGHNTPFVGEQVYGMTKRTYVDGKLVYLEGEG"/>
                  <rdf:li rdf:resource="http://identifiers.org/annotation/dihydroorotase"/>
                  <rdf:li rdf:resource="http://identifiers.org/ncbiprotein/WP_003669697.1"/>
                  <rdf:li rdf:resource="http://identifiers.org/old_locus_tag/LAR_0118"/>
                </rdf:Bag>
              </bqbiol:is>
            </rdf:Description>
          </rdf:RDF>
        </sbml:annotation>
      </fbc:geneProduct>
      <fbc:geneProduct fbc:id="G_LAR_RS09850" fbc:label="LAR_RS09850" fbc:name="RLRE00079" metaid="G_LAR_RS09850">
        <sbml:annotation xmlns:sbml="http://www.sbml.org/sbml/level3/version1/core">
          <rdf:RDF xmlns:rdf="http://www.w3.org/1999/02/22-rdf-syntax-ns#">
            <rdf:Description rdf:about="#G_LAR_RS09850">
              <bqbiol:is xmlns:bqbiol="http://biomodels.net/biology-qualifiers/">
                <rdf:Bag>
                  <rdf:li rdf:resource="http://identifiers.org/Protein_sequence/MAQVAVMSPDGSVKKIDRDSQEGLEALRKLSALMLKAALKQEFKGIRLGEAVADEDGFHVDSDKDNQQVSADELPALEDVIKGMAKNDVKVEFVEVPVEEALAEVKDDRFSTELINENAKDGKVAMYQLGDVKAVADDDILLYGNVVKNLRLLSVAGAYWKGMSSNPMLQRIYGTVFYKKDALEEDLKKRQEAKERDHRVIGNQLDLFFVDPKVGAGLPYWLPKGATIRRTIERYIIDREVADGYQHVYTPVLMNLDAYKTSGHWEHYRDDMFPPMDMGDGEMLELRPMNCPSHIQVYKHHIRSYRDLPLRIAELGMMHRYEKSGALSGLQRVREMTLNDGHTFVTLDQIRSEFAKILKLIMSVYEDFDITDYSFRLSLRDPKNVKKYYANDEMWEKSQSMLKSAMDDLNLDYYEAEGEAAFYGPKLDIQTKTALGNDETMSTIQLDFMLPERFGLSYVGQDGKEHQPVMIHRGVVGTMERFMAYLTEIYKGAFPTWLAPEQVHIIPVNEEAHGEYADDLAKKMKAANIRVNVDHRNEKMGYKIREAQTQKVPYTLVVGDDEKNNNGVSVRKYGEKEQNEMSQEAFMNEILEDIASYSREK"/>
                  <rdf:li rdf:resource="http://identifiers.org/annotation/threonine--tRNA ligase"/>
                  <rdf:li rdf:resource="http://identifiers.org/ncbiprotein/WP_011953599.1"/>
                  <rdf:li rdf:resource="http://identifiers.org/old_locus_tag/LAR_1745"/>
                </rdf:Bag>
              </bqbiol:is>
            </rdf:Description>
          </rdf:RDF>
        </sbml:annotation>
      </fbc:geneProduct>
      <fbc:geneProduct fbc:id="G_LAR_RS00710" fbc:label="LAR_RS00710" fbc:name="RLRE01417" metaid="G_LAR_RS00710">
        <sbml:annotation xmlns:sbml="http://www.sbml.org/sbml/level3/version1/core">
          <rdf:RDF xmlns:rdf="http://www.w3.org/1999/02/22-rdf-syntax-ns#">
            <rdf:Description rdf:about="#G_LAR_RS00710">
              <bqbiol:is xmlns:bqbiol="http://biomodels.net/biology-qualifiers/">
                <rdf:Bag>
                  <rdf:li rdf:resource="http://identifiers.org/Protein_sequence/MPTEIKGLNEECGVFGVFDAANASQLTYYGLHTLQHRGQEGAGIVSTDGTELYQHRDRGLLAKVFADPAELKRLKGNAAIGHVRYGTSGHNSIANVQPFLFHFHDGAVALAHNGNLTNAVTLRRELENEGAVFQSDSDTEILIHLIRKYINEGFIPALKKSLNLVHGGFAYLLLQKDRLIAALDPNGIRPLCIGRLENGAYVVASETCALDIISAQFVRDVLPGELIVIDKNGLHIDHYTTQTQLAICSMEYIYFARPDSIIHGVTVHNARKRMGKLLAKEHPVDADMVIGVPNSSLSAASGYAEESGLPYEMGLIKSQYVARTFIQPTQELRELGVQMKLSAVRGVVKGKRVVVVDDSIVRGTTSKQIVQMLKRAGAKEVHMLISSPPFKFPCFYGIDVSTRSELMAAHYSIEEMRQLIGADSLNFLSIDSLIKAINVPDAGDAPNGGLTVAYFDGKYPTPLYDYEKGYLKSLSEQERLAGKG"/>
                  <rdf:li rdf:resource="http://identifiers.org/annotation/amidophosphoribosyltransferase"/>
                  <rdf:li rdf:resource="http://identifiers.org/ncbiprotein/WP_003669725.1"/>
                  <rdf:li rdf:resource="http://identifiers.org/old_locus_tag/LAR_0135"/>
                </rdf:Bag>
              </bqbiol:is>
            </rdf:Description>
          </rdf:RDF>
        </sbml:annotation>
      </fbc:geneProduct>
      <fbc:geneProduct fbc:id="G_LAR_RS00225" fbc:label="LAR_RS00225" fbc:name="RLRE00840" metaid="G_LAR_RS00225">
        <sbml:annotation xmlns:sbml="http://www.sbml.org/sbml/level3/version1/core">
          <rdf:RDF xmlns:rdf="http://www.w3.org/1999/02/22-rdf-syntax-ns#">
            <rdf:Description rdf:about="#G_LAR_RS00225">
              <bqbiol:is xmlns:bqbiol="http://biomodels.net/biology-qualifiers/">
                <rdf:Bag>
                  <rdf:li rdf:resource="http://identifiers.org/Protein_sequence/MPATKKEILSRLNNNFAKLTPGGIREFDYQVSTIPGIIKLTLGEPDFNVPAAMKQAAIESINANDSHYAPGNGTFALRQAIAHFMQDRYKLEYDPKNEIAVTVGATEGIFASLSTIINPGDEIIIPTPTFPFYMAVTKILGGIPIEVDTSGDDFVLTPARLQSVLEEHPNAKGLVLNYPSNPTGVTYTQDQIKALADTVKSTNLIVIADEIYSELVYGATHTSIANYIPEQTLILNGASKSHAMTGYRIGFIAGPQELMKSVSAIHAMLVTAASNPAMAAAVAAFGTDEGKAATQEMKDAYEQRRDFVVNSLQKLGFELINPQGAFYVFAKIPEQYGNDDLKFATDLANEGKVAVIPGSFFGAGGQGYVRISYATSMENLTGALDNIAAFINKED"/>
                  <rdf:li rdf:resource="http://identifiers.org/annotation/aspartate aminotransferase"/>
                  <rdf:li rdf:resource="http://identifiers.org/ncbiprotein/WP_003669551.1"/>
                  <rdf:li rdf:resource="http://identifiers.org/old_locus_tag/LAR_0041"/>
                </rdf:Bag>
              </bqbiol:is>
            </rdf:Description>
          </rdf:RDF>
        </sbml:annotation>
      </fbc:geneProduct>
      <fbc:geneProduct fbc:id="G_LAR_RS05515" fbc:label="LAR_RS05515" fbc:name="RLRE00937" metaid="G_LAR_RS05515">
        <sbml:annotation xmlns:sbml="http://www.sbml.org/sbml/level3/version1/core">
          <rdf:RDF xmlns:rdf="http://www.w3.org/1999/02/22-rdf-syntax-ns#">
            <rdf:Description rdf:about="#G_LAR_RS05515">
              <bqbiol:is xmlns:bqbiol="http://biomodels.net/biology-qualifiers/">
                <rdf:Bag>
                  <rdf:li rdf:resource="http://identifiers.org/Protein_sequence/MNNQLRGYATVDQRITINYQNSSIVLSVITPEIIRVFQDHGEKGASYAIEGNKTIKTNFTVLDHGDHLELTTAALIVKIYDDEKIDVYDKDGHPLIIDYQGKRTPIDRGLDEAHAKLVAAEGHDIAGGSDQDKTYFEVIKSLATDEQIYGLGDKTGYLNKRGYEYDNWNTDNPAPQVESFTRLYKSIPFMLGLKNGHPYGLFFDNPYRSHLDLGKENVNYYFYSAVAGNLDYYIIGGPHLRDIVTNYTYLTGRVPLPQKWVLGYQQSRWGYSVSPEKVQEIATKLRENDLPCDVIHFDIDYMDGYRVFTWNKEKFTDPQAFVSKLRDQGFRVMPIIDPGVKQDKKYKIYKEGIKKGYFVKNPDGTVYVNKVWPGDAVFPDFGREEVQQWWADNCKYLVDTGTAGIWDDMNEPASFEGEIPDNIVFSDGKYLSTHKKLHNVYGHNMAKATYNGLKKYSHKRPYVITRAAYAGTQKYSTVWTGDNQSLWPHLQMMIPQLCNLGMSGFTFAGTDIGGFGADATAEMLTRWIEAALFSPLYRNHASMGTRAQEPWVFGEPTLSIYRKYLKLRYRFIPFLYDLCYKETKNGLGIMRPLVLNYDQDPAVRTMNDEYMVGDELLVAPVVQEGQNTRAVYLPAGEWIDFWNGVEYAGKRSILVETPIDKLPLFVKKNTIIPWGPEVSHISDEPNETMTFRLYGQHASYIHYQDNGLDFAYQGGEYNLYQIKASQNGATIDMLHNGYDKNYRKIFVELNDQKLTFEFDPQTQTYVQQ"/>
                  <rdf:li rdf:resource="http://identifiers.org/annotation/DUF4968 domain-containing protein"/>
                  <rdf:li rdf:resource="http://identifiers.org/ncbiprotein/WP_003667683.1"/>
                  <rdf:li rdf:resource="http://identifiers.org/old_locus_tag/LAR_0972"/>
                </rdf:Bag>
              </bqbiol:is>
            </rdf:Description>
          </rdf:RDF>
        </sbml:annotation>
      </fbc:geneProduct>
      <fbc:geneProduct fbc:id="G_LAR_RS09245" fbc:label="LAR_RS09245" fbc:name="RLRE00237" metaid="G_LAR_RS09245">
        <sbml:annotation xmlns:sbml="http://www.sbml.org/sbml/level3/version1/core">
          <rdf:RDF xmlns:rdf="http://www.w3.org/1999/02/22-rdf-syntax-ns#">
            <rdf:Description rdf:about="#G_LAR_RS09245">
              <bqbiol:is xmlns:bqbiol="http://biomodels.net/biology-qualifiers/">
                <rdf:Bag>
                  <rdf:li rdf:resource="http://identifiers.org/Protein_sequence/MATEKVIGVDIGNSSTEVALADVSDSGQVHFINSGIAPTTGIKGTKQNLVGIRDSITQVLNKSNLTIDDIDLIRINEATPVIGDVAMETITETVVTESTMIGHNPNTPGGIGTGAGITVRLLDLLKKTDKSKNYIVVVPKDIDFEDVAKLINAYVASGYKITAAILRNDDGVLVDNRLNHKIPIVDEVAMIDKVPLNMLAAVEVAGPGQVISQLSNPYGIATLFGLTPEETKNIVPVSRALIGNRSAVVIKTPAGDVKARVIPAGKIIINGDTGKEEVGVSEGADAIMKKVSSFRHINNITGESGTNVGGMLENVRQTMADLTGKKNDEIAIQDLLAVDTQVPVEVRGGLAGEFSNESAVGIAAMVKSDHLQMEVIAKLIEKEFNTKVEIGGAEVESAIRGALTTPGTDKPIAILDLGAGSTDASIINKENNTVAIHLAGAGDMVTMIINSELGLNDIHLAEDIKRYPLAKVENLFQIRHEDGSVQFFKDPLPSSLFAKVVVIKPDGYEPVTGNPSIEKIKLVRQSAKKRVFVTNALRALKYVSPTGNIRDIPFVVIVGGSALDFEIPQLVTDELAHFNLVAGRGNVRGVEGPRNAVATGLILRYGEERRKRYEQR"/>
                  <rdf:li rdf:resource="http://identifiers.org/annotation/diol dehydratase reactivase subunit alpha"/>
                  <rdf:li rdf:resource="http://identifiers.org/ncbiprotein/WP_003669194.1"/>
                  <rdf:li rdf:resource="http://identifiers.org/old_locus_tag/LAR_1632"/>
                </rdf:Bag>
              </bqbiol:is>
            </rdf:Description>
          </rdf:RDF>
        </sbml:annotation>
      </fbc:geneProduct>
      <fbc:geneProduct fbc:id="G_LAR_RS09255" fbc:label="LAR_RS09255" fbc:name="RLRE00235" metaid="G_LAR_RS09255">
        <sbml:annotation xmlns:sbml="http://www.sbml.org/sbml/level3/version1/core">
          <rdf:RDF xmlns:rdf="http://www.w3.org/1999/02/22-rdf-syntax-ns#">
            <rdf:Description rdf:about="#G_LAR_RS09255">
              <bqbiol:is xmlns:bqbiol="http://biomodels.net/biology-qualifiers/">
                <rdf:Bag>
                  <rdf:li rdf:resource="http://identifiers.org/Protein_sequence/MADIDENLLRKIVKEVLSETNQIDTKIDFDKSNDSTATATQEVQQPNSKAVPEKKLDWFQPVGEAKPGYSKDEVVIAVGPAFATVLDKTETGIPHKEVLRQVIAGIEEEGLKARVVKVYRSSDVAFCAVQGDHLSGSGIAIGIQSKGTTVIHQKDQDPLGNLELFPQAPVLTPETYRAIGKNAAMYAKGESPEPVPAKNDQLARIHYQAISAIMHIRETHQVVVGKPEEEIKVTFD"/>
                  <rdf:li rdf:resource="http://identifiers.org/annotation/propanediol dehydratase medium subunit PduD"/>
                  <rdf:li rdf:resource="http://identifiers.org/ncbiprotein/WP_003669197.1"/>
                  <rdf:li rdf:resource="http://identifiers.org/old_locus_tag/LAR_1634"/>
                </rdf:Bag>
              </bqbiol:is>
            </rdf:Description>
          </rdf:RDF>
        </sbml:annotation>
      </fbc:geneProduct>
      <fbc:geneProduct fbc:id="G_LAR_RS09270" fbc:label="LAR_RS09270" fbc:name="RLRE00232" metaid="G_LAR_RS09270">
        <sbml:annotation xmlns:sbml="http://www.sbml.org/sbml/level3/version1/core">
          <rdf:RDF xmlns:rdf="http://www.w3.org/1999/02/22-rdf-syntax-ns#">
            <rdf:Description rdf:about="#G_LAR_RS09270">
              <bqbiol:is xmlns:bqbiol="http://biomodels.net/biology-qualifiers/">
                <rdf:Bag>
                  <rdf:li rdf:resource="http://identifiers.org/Protein_sequence/MGQEALGLIETEGLVASIEAADAMVKAANVKLIGQEKIGHGLVTVMVRGDVGAVKASVDAGVQAAENIGEVVSSYVIPRPQSEVDKLLPHHGE"/>
                  <rdf:li rdf:resource="http://identifiers.org/annotation/BMC domain-containing protein"/>
                  <rdf:li rdf:resource="http://identifiers.org/ncbiprotein/WP_003669201.1"/>
                  <rdf:li rdf:resource="http://identifiers.org/old_locus_tag/LAR_1637"/>
                </rdf:Bag>
              </bqbiol:is>
            </rdf:Description>
          </rdf:RDF>
        </sbml:annotation>
      </fbc:geneProduct>
      <fbc:geneProduct fbc:id="G_LAR_RS09260" fbc:label="LAR_RS09260" fbc:name="RLRE00234" metaid="G_LAR_RS09260">
        <sbml:annotation xmlns:sbml="http://www.sbml.org/sbml/level3/version1/core">
          <rdf:RDF xmlns:rdf="http://www.w3.org/1999/02/22-rdf-syntax-ns#">
            <rdf:Description rdf:about="#G_LAR_RS09260">
              <bqbiol:is xmlns:bqbiol="http://biomodels.net/biology-qualifiers/">
                <rdf:Bag>
                  <rdf:li rdf:resource="http://identifiers.org/Protein_sequence/MKRQKRFEELEKRPIHQDTFVKEWPEEGFVAMMGPNDPKPSVKVENGKIVEMDGKKLEDFDLIDLYIAKYGINIDNVEKVMNMDSTKIARMLVDPNVSRDEIIEITSALTPAKAEEIISKLDFGEMIMAVKKMRPRRKPDNQCHVTNTVDNPVQIAADAADAALRGFPEQETTTAVARYAPFNAISILIGAQTGRPGVLTQCSVEEATELQLGMRGFTAYAETISVYGTDRVFTDGDDTPWSKGFLASCYASRGLKMRFTSGAGSEVLMGYPEGKSMLYLEARCILLTKASGVQGLQNGAVSCIEIPGAVPNGIREVLGENLLCMMCDIECASGCDQAYSHSDMRRTERFIGQFIAGTDYINSGYSSTPNYDNTFAGSNTDAMDYDDMYVMERDLGQYYGIHPVKEETIIKARNKAAKALQAVFEDLGLPKITDEEVEAATYANTHDDMPKRDMVADMKAAQDMMDRGITAIDIIKALYNHGFKDVAEAILNLQKQKVVGDYLQTSSIFDKDWNVTSAVNDGNDYQGPGTGYRLYEDKEEWDRIKDLPFALDPEHLEL"/>
                  <rdf:li rdf:resource="http://identifiers.org/annotation/propanediol dehydratase large subunit PduC"/>
                  <rdf:li rdf:resource="http://identifiers.org/ncbiprotein/WP_003669198.1"/>
                  <rdf:li rdf:resource="http://identifiers.org/old_locus_tag/LAR_1635"/>
                </rdf:Bag>
              </bqbiol:is>
            </rdf:Description>
          </rdf:RDF>
        </sbml:annotation>
      </fbc:geneProduct>
      <fbc:geneProduct fbc:id="G_LAR_RS09230" fbc:label="LAR_RS09230" fbc:name="RLRE00240" metaid="G_LAR_RS09230">
        <sbml:annotation xmlns:sbml="http://www.sbml.org/sbml/level3/version1/core">
          <rdf:RDF xmlns:rdf="http://www.w3.org/1999/02/22-rdf-syntax-ns#">
            <rdf:Description rdf:about="#G_LAR_RS09230">
              <bqbiol:is xmlns:bqbiol="http://biomodels.net/biology-qualifiers/">
                <rdf:Bag>
                  <rdf:li rdf:resource="http://identifiers.org/Protein_sequence/MNNALGMIETRGLVASIEAADQMVKAANVTLTGQEKIGSGLVTVMIRGDVGAVKAAVDAGVQAAEGVGEVVSSYVIPRPHEEVEKILPGGSDSDAE"/>
                  <rdf:li rdf:resource="http://identifiers.org/annotation/BMC domain-containing protein"/>
                  <rdf:li rdf:resource="http://identifiers.org/ncbiprotein/WP_003669187.1"/>
                  <rdf:li rdf:resource="http://identifiers.org/old_locus_tag/LAR_1629"/>
                </rdf:Bag>
              </bqbiol:is>
            </rdf:Description>
          </rdf:RDF>
        </sbml:annotation>
      </fbc:geneProduct>
      <fbc:geneProduct fbc:id="G_LAR_RS09250" fbc:label="LAR_RS09250" fbc:name="RLRE00236" metaid="G_LAR_RS09250">
        <sbml:annotation xmlns:sbml="http://www.sbml.org/sbml/level3/version1/core">
          <rdf:RDF xmlns:rdf="http://www.w3.org/1999/02/22-rdf-syntax-ns#">
            <rdf:Description rdf:about="#G_LAR_RS09250">
              <bqbiol:is xmlns:bqbiol="http://biomodels.net/biology-qualifiers/">
                <rdf:Bag>
                  <rdf:li rdf:resource="http://identifiers.org/Protein_sequence/MSEVDDLVAKIMAQMGNSSSANSSTGTSTASTSKEMTADDYPLYQKHRDLVKTPKGHNLDDINLQKVVNNQVDPKELRITPEALKLQGEIAANAGRPAIQKNLQRAAELTRVPDERVLEMYDALRPFRSTKQELLNIAKELRDKYDANVCAAWFEEAADYYESRKKLKGDN"/>
                  <rdf:li rdf:resource="http://identifiers.org/annotation/propanediol dehydratase small subunit PduE"/>
                  <rdf:li rdf:resource="http://identifiers.org/ncbiprotein/WP_012390623.1"/>
                  <rdf:li rdf:resource="http://identifiers.org/old_locus_tag/LAR_1633"/>
                </rdf:Bag>
              </bqbiol:is>
            </rdf:Description>
          </rdf:RDF>
        </sbml:annotation>
      </fbc:geneProduct>
      <fbc:geneProduct fbc:id="G_LAR_RS09265" fbc:label="LAR_RS09265" fbc:name="RLRE00233" metaid="G_LAR_RS09265">
        <sbml:annotation xmlns:sbml="http://www.sbml.org/sbml/level3/version1/core">
          <rdf:RDF xmlns:rdf="http://www.w3.org/1999/02/22-rdf-syntax-ns#">
            <rdf:Description rdf:about="#G_LAR_RS09265">
              <bqbiol:is xmlns:bqbiol="http://biomodels.net/biology-qualifiers/">
                <rdf:Bag>
                  <rdf:li rdf:resource="http://identifiers.org/Protein_sequence/MNDFLNSTSTVPEFVGASEIGDTIGMVIPRVDQQLLDKLHVTKQYKTLGILSDRTGAGPQIMAMDEGIKATNMECIDVEWPRDTKGGGGHGCLIIIGGDDPADARQAIRVALDNLHRTFGDVYNAKAGHLELQFTARAAGAAHLGLGAVEGKAFGLICGCPSGIGVVMGDKALKTAGVEPLNFTSPSHGTSFSNEGCLTITGDSGAVRQAVMAGREVGLKLLSQFGEEPVNDFPSYIK"/>
                  <rdf:li rdf:resource="http://identifiers.org/annotation/propanediol utilization microcompartment protein PduB"/>
                  <rdf:li rdf:resource="http://identifiers.org/ncbiprotein/WP_003669200.1"/>
                  <rdf:li rdf:resource="http://identifiers.org/old_locus_tag/LAR_1636"/>
                </rdf:Bag>
              </bqbiol:is>
            </rdf:Description>
          </rdf:RDF>
        </sbml:annotation>
      </fbc:geneProduct>
      <fbc:geneProduct fbc:id="G_LAR_RS08205" fbc:label="LAR_RS08205" fbc:name="RLRE00723" metaid="G_LAR_RS08205">
        <sbml:annotation xmlns:sbml="http://www.sbml.org/sbml/level3/version1/core">
          <rdf:RDF xmlns:rdf="http://www.w3.org/1999/02/22-rdf-syntax-ns#">
            <rdf:Description rdf:about="#G_LAR_RS08205">
              <bqbiol:is xmlns:bqbiol="http://biomodels.net/biology-qualifiers/">
                <rdf:Bag>
                  <rdf:li rdf:resource="http://identifiers.org/Protein_sequence/MLRKGMQMLNDPFKNKGTAFTIEERKKYGLLGLLPSCVRTIEEQADEIYRLYQSKNSRIEQRHLLMEVFNTNRTLFFYLMEKHIAEFMPVVYDPVIAEAIEQYNERYIKPQDAAYLSIEHPDLIKEELTDAADGRDIRLIVVTDAEGILGIGDWGVNGVDISVGKLMVYTAAAGIDPSQVLPVSIDAGTNNEKLLKSANYLGNRIKRVEGQPYFDFIDKFVDAVEGLFPKSLLHFEDFGRGTAARILDKYQDKILTFNDDIQGTGIIALAGVLGAMNISKEKLTDQTFLTFGAGTAGMGIAKMLYDELIRQGLTPEEAKKHFYLVDKQGLLFDDTPGLTPKQKPFTRQRSEFANADELTNLLAIVKAVHPTVMIGTSTQPGSFDEAVVKEVAAHTPRPVIFPLSNPTKLAEAKAADLLKWTDGKALIATGIPVKDIEYNGTVYQIGQANNALIYPGVGFGALAAEAKVLNDNMLAAAAHALSGLVDPEKPGAAVLPPVSKLTEFSKRVAELVAESAIDQGLAGDEITDAKKVVEEKIWKPRY"/>
                  <rdf:li rdf:resource="http://identifiers.org/annotation/NAD-dependent malic enzyme"/>
                  <rdf:li rdf:resource="http://identifiers.org/ncbiprotein/WP_003668858.1"/>
                  <rdf:li rdf:resource="http://identifiers.org/old_locus_tag/LAR_1441"/>
                </rdf:Bag>
              </bqbiol:is>
            </rdf:Description>
          </rdf:RDF>
        </sbml:annotation>
      </fbc:geneProduct>
      <fbc:geneProduct fbc:id="G_LAR_RS01090" fbc:label="LAR_RS01090" fbc:name="RLRE01076" metaid="G_LAR_RS01090">
        <sbml:annotation xmlns:sbml="http://www.sbml.org/sbml/level3/version1/core">
          <rdf:RDF xmlns:rdf="http://www.w3.org/1999/02/22-rdf-syntax-ns#">
            <rdf:Description rdf:about="#G_LAR_RS01090">
              <bqbiol:is xmlns:bqbiol="http://biomodels.net/biology-qualifiers/">
                <rdf:Bag>
                  <rdf:li rdf:resource="http://identifiers.org/Protein_sequence/MAEQKPTYYITTPIYYPSGKLHIGNSYTTIACDAEARFKRLMGYDVFYLTGTDEHGLKIEQKAEKLGMKPQEYVDQMAAQIKELWKKLEITNDKFIRTTDDYHEKAVQKIFQQLLDQGDIYKGKYTGWYSVDDEEYFTESQLAEVYRDEDGNVIGGKAPSGHEVQLVEEESYFFKMSKYANWLMNYYKEHPDFIEPQSRMNEMINNFLKPGLEDLAVTRTSFNWGVKVPSDPKHVVYVWIDALSNYITALGYGSDDDSLFKKYWPADVHMVGKEIVRFHTIYWPIMLHALGLPLPKHIIGHGWLTMRDGKMSKSKGNVIYPETLVDRYGLDATRYYLLRAMPFGNDGVFSPEDFVDKVNYDLANDLGNLLNRTVAMINKYQNGKLVGTNDATTDFDADLEQTASDVIAEYKELMDKTRFAEALATVWKLVSRANKYIDETEPWVLAKDDSKKDVLSDVMTHLAKSLWIIAALIQPIMPHAPKQIVEQLGIEGTDLSLTDLQFNDFPAEAQVVAKGTPIFPRLDVKAEVEFIKSKMTANEKKKGRKAMAEAKEKAQETAQEEKTDGKKPIRIDVFDKVELKVAQITAADHVEGADKLLKFHMDDGTEEGRQILSGIAKWYPDPSVLVGKKVLIVANLKPRKMRGELSQGMLLSAEKDGNVQVVTVPDNLVPGMGVE"/>
                  <rdf:li rdf:resource="http://identifiers.org/annotation/methionine--tRNA ligase"/>
                  <rdf:li rdf:resource="http://identifiers.org/ncbiprotein/WP_003667184.1"/>
                  <rdf:li rdf:resource="http://identifiers.org/old_locus_tag/LAR_0201"/>
                </rdf:Bag>
              </bqbiol:is>
            </rdf:Description>
          </rdf:RDF>
        </sbml:annotation>
      </fbc:geneProduct>
      <fbc:geneProduct fbc:id="G_LAR_RS09320" fbc:label="LAR_RS09320" fbc:name="RLRE00222" metaid="G_LAR_RS09320">
        <sbml:annotation xmlns:sbml="http://www.sbml.org/sbml/level3/version1/core">
          <rdf:RDF xmlns:rdf="http://www.w3.org/1999/02/22-rdf-syntax-ns#">
            <rdf:Description rdf:about="#G_LAR_RS09320">
              <bqbiol:is xmlns:bqbiol="http://biomodels.net/biology-qualifiers/">
                <rdf:Bag>
                  <rdf:li rdf:resource="http://identifiers.org/Protein_sequence/MGRIVFISHRHDALVPTIIKRVPEAVALTSFKFEIQRGDVLCWLPTVNEYVDDEVQELAELIDRSLFLPSKIVMLSIAGTADDATNQQLQEWYGQQATQAVLAHQYAVKMIDEFELPYTIIRALPITNEETSLKVVSEGDALEGKEIGLGQVAQIIEQAVTTDDFRNQSIGIAP"/>
                  <rdf:li rdf:resource="http://identifiers.org/annotation/hypothetical protein"/>
                  <rdf:li rdf:resource="http://identifiers.org/ncbiprotein/WP_003669217.1"/>
                  <rdf:li rdf:resource="http://identifiers.org/old_locus_tag/LAR_1647"/>
                </rdf:Bag>
              </bqbiol:is>
            </rdf:Description>
          </rdf:RDF>
        </sbml:annotation>
      </fbc:geneProduct>
      <fbc:geneProduct fbc:id="G_LAR_RS05610" fbc:label="LAR_RS05610" fbc:name="RLRE01200" metaid="G_LAR_RS05610">
        <sbml:annotation xmlns:sbml="http://www.sbml.org/sbml/level3/version1/core">
          <rdf:RDF xmlns:rdf="http://www.w3.org/1999/02/22-rdf-syntax-ns#">
            <rdf:Description rdf:about="#G_LAR_RS05610">
              <bqbiol:is xmlns:bqbiol="http://biomodels.net/biology-qualifiers/">
                <rdf:Bag>
                  <rdf:li rdf:resource="http://identifiers.org/Protein_sequence/MVMVDLHCHLLPGIDDGSKSMEISLRLAKEATENGVTHALLTPHHMNGHYVNHKQDVLARTKEFQEELEKNNIPLTVFSGQEVRINGQLIEALDNDDILFADESGKYMMLEFPDNDVPHYTNQMIFNLQQRGITPVVVHPERNTKIMAEPDLLYQMLEKGCLSQITASSYVGTFGKKVEKFSKNLIAAGQGYIFASDAHDLPGRKYEMRQAFDKLSREFGADVAQEYQDNARAIINGDEIGRHQIKKIQQRKKLFGLF"/>
                  <rdf:li rdf:resource="http://identifiers.org/annotation/hypothetical protein"/>
                  <rdf:li rdf:resource="http://identifiers.org/ncbiprotein/WP_003667070.1"/>
                  <rdf:li rdf:resource="http://identifiers.org/old_locus_tag/LAR_0988"/>
                </rdf:Bag>
              </bqbiol:is>
            </rdf:Description>
          </rdf:RDF>
        </sbml:annotation>
      </fbc:geneProduct>
      <fbc:geneProduct fbc:id="G_LAR_RS07380" fbc:label="LAR_RS07380" fbc:name="RLRE00205" metaid="G_LAR_RS07380">
        <sbml:annotation xmlns:sbml="http://www.sbml.org/sbml/level3/version1/core">
          <rdf:RDF xmlns:rdf="http://www.w3.org/1999/02/22-rdf-syntax-ns#">
            <rdf:Description rdf:about="#G_LAR_RS07380">
              <bqbiol:is xmlns:bqbiol="http://biomodels.net/biology-qualifiers/">
                <rdf:Bag>
                  <rdf:li rdf:resource="http://identifiers.org/Protein_sequence/MLKRNTQNIYNFPINGSQIFFIAFVIFFVSSFIQDTTLAEALNGRFLRLCSYLALPLLLFKIYVLDRWSKKELVIITILILLGMINWRMAHELQLLTIVPFVIGAKNVNFKDIITWYLYLNVMLLLAMAIFSLLGVIPNLIYRAAPRPPRYSLGLIYTSSLATHYFYLVLAYCYLRFNKLRWFDYLFIFVGDVIFMMITNTKLDFIATMIVIPVMIIAQRAFRGHKLSEILASFWWMAVPISASIIIFTSYFYDASNHIMRKINDITSGRLSLGYQAFSNYDVKLLGQTIVEHTYGGSKGLKLANQIDGVSHYFFIDSSYVRMILLWGILSFVLIIGCMTYIAIRSTFRQTFILTAIILVAALNFMFEPDIIKIIYNPFLLALFAIPNFYNTQEEKHK"/>
                  <rdf:li rdf:resource="http://identifiers.org/annotation/hypothetical protein"/>
                  <rdf:li rdf:resource="http://identifiers.org/ncbiprotein/WP_003668663.1"/>
                  <rdf:li rdf:resource="http://identifiers.org/old_locus_tag/LAR_1292"/>
                </rdf:Bag>
              </bqbiol:is>
            </rdf:Description>
          </rdf:RDF>
        </sbml:annotation>
      </fbc:geneProduct>
      <fbc:geneProduct fbc:id="G_LAR_RS07370" fbc:label="LAR_RS07370" fbc:name="RLRE00207" metaid="G_LAR_RS07370">
        <sbml:annotation xmlns:sbml="http://www.sbml.org/sbml/level3/version1/core">
          <rdf:RDF xmlns:rdf="http://www.w3.org/1999/02/22-rdf-syntax-ns#">
            <rdf:Description rdf:about="#G_LAR_RS07370">
              <bqbiol:is xmlns:bqbiol="http://biomodels.net/biology-qualifiers/">
                <rdf:Bag>
                  <rdf:li rdf:resource="http://identifiers.org/Protein_sequence/MKVIKNYLYNAGYQILLMLAPVITTPYVSRVLGANNNGINTYTNGWVTFFYLAGQLGISLYGNREIAYQRNDKFKRSKTFWGIISLQVATSSIVLITYLLAVFLFSSAFKTYFLLQALWIIAYGIDISWYFMGMEDFKKTVSRNTIVKLITIALIFVLVRNQSDLAKYIFLLGFAQLAGSFTLWPYLKNNIQWVSIREWHPLKHFYPALLLFIPTITTQIYLVVNRIMLGRMAPQAAVSQFNFGDNIVKLVLAVVTATGTVMLPHIANKFASGDVKGVRESLYKSFDFVTAISTPMMFGLMAIAYKFAPWFLGSEYGPTGGVIFWEAPAILMIAWSNVTGTQYLMPIHHEHEYTISVTIGAVVNIVANIFLISLYGANGAAIATVISEFAVTAVQLFYIKGTIRRRALFAPIWRYLLSGLFMYIIVSRINLIMSMTIINLALQVALGIFVYVICLFMLKAPILKQAKALIKK"/>
                  <rdf:li rdf:resource="http://identifiers.org/annotation/flippase"/>
                  <rdf:li rdf:resource="http://identifiers.org/ncbiprotein/WP_003668659.1"/>
                  <rdf:li rdf:resource="http://identifiers.org/old_locus_tag/LAR_1290"/>
                </rdf:Bag>
              </bqbiol:is>
            </rdf:Description>
          </rdf:RDF>
        </sbml:annotation>
      </fbc:geneProduct>
      <fbc:geneProduct fbc:id="G_LAR_RS07400" fbc:label="LAR_RS07400" fbc:name="RLRE00201" metaid="G_LAR_RS07400">
        <sbml:annotation xmlns:sbml="http://www.sbml.org/sbml/level3/version1/core">
          <rdf:RDF xmlns:rdf="http://www.w3.org/1999/02/22-rdf-syntax-ns#">
            <rdf:Description rdf:about="#G_LAR_RS07400">
              <bqbiol:is xmlns:bqbiol="http://biomodels.net/biology-qualifiers/">
                <rdf:Bag>
                  <rdf:li rdf:resource="http://identifiers.org/Protein_sequence/MNIKILVAVHKNYRMPDDPMYLPVFVGKEIHPTVNRTFQGDNTGDNISKKNPHYNELTALYWGWKNLDVDALGLVHYRRYLTMGHSKDLSTILNHEQVEELLTDADVILPKKRHYYIETNESHYLHVHEHEPLEITRQVLKEKYPQYLPAFEKVMKQTSAHYFNMMIMKKQPLDEYCTWLFDVLGEVDKKVDYSDYTPYEQRVFGFLSELLLDTWLLTNPQYKTVEVNRVFLEKQNWPLKIVKFLKRKVTGHGEH"/>
                  <rdf:li rdf:resource="http://identifiers.org/annotation/DUF4422 domain-containing protein"/>
                  <rdf:li rdf:resource="http://identifiers.org/ncbiprotein/WP_003668668.1"/>
                  <rdf:li rdf:resource="http://identifiers.org/old_locus_tag/LAR_1296"/>
                </rdf:Bag>
              </bqbiol:is>
            </rdf:Description>
          </rdf:RDF>
        </sbml:annotation>
      </fbc:geneProduct>
      <fbc:geneProduct fbc:id="G_LAR_RS07535" fbc:label="LAR_RS07535" fbc:name="RLRE00174" metaid="G_LAR_RS07535">
        <sbml:annotation xmlns:sbml="http://www.sbml.org/sbml/level3/version1/core">
          <rdf:RDF xmlns:rdf="http://www.w3.org/1999/02/22-rdf-syntax-ns#">
            <rdf:Description rdf:about="#G_LAR_RS07535">
              <bqbiol:is xmlns:bqbiol="http://biomodels.net/biology-qualifiers/">
                <rdf:Bag>
                  <rdf:li rdf:resource="http://identifiers.org/Protein_sequence/MAKRKKKQNLIYLSLIIIVAAIIGGSWFYSHHTREVSNSYAVSETATLSSSARIYNSLSAIQRVNLPDQALVKVNRYYLTSNDNDDTYAQINYNGKNYFVRATDIELKMNNEINSYLTQSGLPHAKITKQILSIFEQRGYSTSSGNPRGVVIHDTGNENSTISSEVSYMKQNYSSTRVFVHTFIDNQQIINIADTKYMAEGAGPYANPYFVQFEMPHEYTAASFANQLGNAAYYTAYILKQNNLPVTKGTKDGGGTVWTHAMISNYLGGTDHEDPISYWSTAARKLFGTTYNINNFVELVQAYYNQM"/>
                  <rdf:li rdf:resource="http://identifiers.org/annotation/N-acetylmuramoyl-L-alanine amidase"/>
                  <rdf:li rdf:resource="http://identifiers.org/ncbiprotein/WP_003668703.1"/>
                  <rdf:li rdf:resource="http://identifiers.org/old_locus_tag/LAR_1322"/>
                </rdf:Bag>
              </bqbiol:is>
            </rdf:Description>
          </rdf:RDF>
        </sbml:annotation>
      </fbc:geneProduct>
      <fbc:geneProduct fbc:id="G_LAR_RS01115" fbc:label="LAR_RS01115" fbc:name="RLRE01081" metaid="G_LAR_RS01115">
        <sbml:annotation xmlns:sbml="http://www.sbml.org/sbml/level3/version1/core">
          <rdf:RDF xmlns:rdf="http://www.w3.org/1999/02/22-rdf-syntax-ns#">
            <rdf:Description rdf:about="#G_LAR_RS01115">
              <bqbiol:is xmlns:bqbiol="http://biomodels.net/biology-qualifiers/">
                <rdf:Bag>
                  <rdf:li rdf:resource="http://identifiers.org/Protein_sequence/MIVTEKAPAKLNLSLDTPMRYFDGSPQWDMVMVSADLADYVTVETHRRPATIKVYTNSGFLPNDQRNLAYQAAHILRSRFHCKDGVTIRIKKQIPVAAGLGGGSSDAAAVLRALNSIWRLGLSLSELAKIALTIDSDVPYCIYNKLAHVTGHGEKIELLPPQPHYWAVIAKQKISVSTPQILRQINYEKLQHLNNEALLTNLKKEDWQEATKYMGNVLEPLTMKFYPEIGRLKNKMKELGADVAQMSGTGPTVFAICHTESRAKRIQNSIRGFCRDVHVVTLL"/>
                  <rdf:li rdf:resource="http://identifiers.org/annotation/4-diphosphocytidyl-2C-methyl-D-erythritol kinase"/>
                  <rdf:li rdf:resource="http://identifiers.org/ncbiprotein/WP_003667188.1"/>
                  <rdf:li rdf:resource="http://identifiers.org/old_locus_tag/LAR_0206"/>
                </rdf:Bag>
              </bqbiol:is>
            </rdf:Description>
          </rdf:RDF>
        </sbml:annotation>
      </fbc:geneProduct>
      <fbc:geneProduct fbc:id="G_LAR_RS02265" fbc:label="LAR_RS02265" fbc:name="RLRE01361" metaid="G_LAR_RS02265">
        <sbml:annotation xmlns:sbml="http://www.sbml.org/sbml/level3/version1/core">
          <rdf:RDF xmlns:rdf="http://www.w3.org/1999/02/22-rdf-syntax-ns#">
            <rdf:Description rdf:about="#G_LAR_RS02265">
              <bqbiol:is xmlns:bqbiol="http://biomodels.net/biology-qualifiers/">
                <rdf:Bag>
                  <rdf:li rdf:resource="http://identifiers.org/Protein_sequence/MAKVVVALGGNALGKSPEEQLKLVKNTASSLIGLIAAGNQVVISHGNGPQVGAINLGMNFAAEHGKTAAFPFPECGAMSQGYIGYHLQQSLENELHRRWMNKSVATIVTQIAVDPNDPAFENPSKPVGDFYTKEQADEIAKEKGYTFKEDAGRGYRQVVPSPLPMKIMELDSIKTLIDADKLVIAGGGGGVPVIITDKGLEGVPAVIDKDRSSALLADKIDADKLIILTAVDHVYVNYGKPDEKALKTLNVAEAQKYMKEGQFAAGSMLPKIEACLSFVEGHPEREALITSLDGLDDALAGKVGTVIRDN"/>
                  <rdf:li rdf:resource="http://identifiers.org/annotation/carbamate kinase"/>
                  <rdf:li rdf:resource="http://identifiers.org/ncbiprotein/WP_003667516.1"/>
                  <rdf:li rdf:resource="http://identifiers.org/old_locus_tag/LAR_0420"/>
                </rdf:Bag>
              </bqbiol:is>
            </rdf:Description>
          </rdf:RDF>
        </sbml:annotation>
      </fbc:geneProduct>
      <fbc:geneProduct fbc:id="G_LAR_RS09120" fbc:label="LAR_RS09120" fbc:name="RLRE00262" metaid="G_LAR_RS09120">
        <sbml:annotation xmlns:sbml="http://www.sbml.org/sbml/level3/version1/core">
          <rdf:RDF xmlns:rdf="http://www.w3.org/1999/02/22-rdf-syntax-ns#">
            <rdf:Description rdf:about="#G_LAR_RS09120">
              <bqbiol:is xmlns:bqbiol="http://biomodels.net/biology-qualifiers/">
                <rdf:Bag>
                  <rdf:li rdf:resource="http://identifiers.org/Protein_sequence/MAVTPNNNSEDNFVYYNGRKLRKGFTTGTTATAATVAAIRTLLNQEPQETVTVHAANGKIAIFDVEQTDFDKNAASCAIKKDGGDDQDATDGALIFAKVSLRSDDEIHLDGGKGVGRVTKEGLANKPGIPAINPTPRRVIKEAARKELGSNLGANIVISVPEGEKIAKLTYNPRLGIVGGISILGTSGVVTPMSESSWKHSISIEMNIHRKRGDKAIVLVPGNYGEDFAKDELGIADDKIVQMSNFVGYVLHETQRLKFNKVLIVGDLGKMIKVAAGIFSTHSKDADARAEIMVANLALMGGVPTEFLQKINNCLTTISMIKLINQAGYQDVYQIIVDKIKKRTEKLLAHREPHIEIDAVIFSRESGFLAASKPVQEIKDEWQ"/>
                  <rdf:li rdf:resource="http://identifiers.org/annotation/cobalt-precorrin-5B (C(1))-methyltransferase"/>
                  <rdf:li rdf:resource="http://identifiers.org/ncbiprotein/WP_003669151.1"/>
                  <rdf:li rdf:resource="http://identifiers.org/old_locus_tag/LAR_1607"/>
                </rdf:Bag>
              </bqbiol:is>
            </rdf:Description>
          </rdf:RDF>
        </sbml:annotation>
      </fbc:geneProduct>
      <fbc:geneProduct fbc:id="G_LAR_RS09100" fbc:label="LAR_RS09100" fbc:name="RLRE00266" metaid="G_LAR_RS09100">
        <sbml:annotation xmlns:sbml="http://www.sbml.org/sbml/level3/version1/core">
          <rdf:RDF xmlns:rdf="http://www.w3.org/1999/02/22-rdf-syntax-ns#">
            <rdf:Description rdf:about="#G_LAR_RS09100">
              <bqbiol:is xmlns:bqbiol="http://biomodels.net/biology-qualifiers/">
                <rdf:Bag>
                  <rdf:li rdf:resource="http://identifiers.org/Protein_sequence/MKSLAVIALTQGGASTARSLKSRVKKQGYKVDLVLPQRLARDDENYYSRGAFTATIHHLFKKYDCIVCIMATGIVVRALADVIIDKTVDPAVVVMDEKARHVISLLSGHVGGANEWTRLIARLMRSEPVITTATDTENVQSLDVLAKKVNGWYPNFKENTKAINRRLAEGKVVELFIEPYLTQYINQFSGFKVLTRIKDHESGVPLIIVSDHTGFSKSSDVIHVVPRVNVLGIGCRKNITIAMVQQAFTEFCQQHQLLWKSFIKVASIDIKRHEGAIQYLATTLGIKAEFYPAAELQEASQNYPESAFVKKTVGVGNVACAAADYASGERNVTQRYADHEITLALSRLHEV"/>
                  <rdf:li rdf:resource="http://identifiers.org/annotation/cobalamin biosynthesis protein CbiG"/>
                  <rdf:li rdf:resource="http://identifiers.org/ncbiprotein/WP_003669144.1"/>
                  <rdf:li rdf:resource="http://identifiers.org/old_locus_tag/LAR_1603"/>
                </rdf:Bag>
              </bqbiol:is>
            </rdf:Description>
          </rdf:RDF>
        </sbml:annotation>
      </fbc:geneProduct>
      <fbc:geneProduct fbc:id="G_LAR_RS05250" fbc:label="LAR_RS05250" fbc:name="RLRE01407" metaid="G_LAR_RS05250">
        <sbml:annotation xmlns:sbml="http://www.sbml.org/sbml/level3/version1/core">
          <rdf:RDF xmlns:rdf="http://www.w3.org/1999/02/22-rdf-syntax-ns#">
            <rdf:Description rdf:about="#G_LAR_RS05250">
              <bqbiol:is xmlns:bqbiol="http://biomodels.net/biology-qualifiers/">
                <rdf:Bag>
                  <rdf:li rdf:resource="http://identifiers.org/Protein_sequence/MYYGILFSGQGAQRSGMGVELMADSLFSRIVSWASDVCELDLLKIMKNEHNELNKTVYVQPAIVTVSYGIYRMLKRDLPQLPIKGMIGLSLGEYAALIASNSLSFEEGIKLVADRARFMQQDADREISTLAAVLDPQLQEIKELITAQQENGQRVYIANYNSPRQIVVGGALTDLKATLKKMEEDKLAKRTILLKVNGAFHTPFFNGARQQMHNRLQTVDFHEPQIEVISNTTNSLFHCENLPGILEKQLAVPTHFGANVKELVKYAKIDTTLEIGPGKTLSRFAHQVDRHLNTQHIENLVDYENFIKEQKDGTDR"/>
                  <rdf:li rdf:resource="http://identifiers.org/annotation/ACP S-malonyltransferase"/>
                  <rdf:li rdf:resource="http://identifiers.org/ncbiprotein/WP_003667755.1"/>
                  <rdf:li rdf:resource="http://identifiers.org/old_locus_tag/LAR_0925"/>
                </rdf:Bag>
              </bqbiol:is>
            </rdf:Description>
          </rdf:RDF>
        </sbml:annotation>
      </fbc:geneProduct>
      <fbc:geneProduct fbc:id="G_LAR_RS03955" fbc:label="LAR_RS03955" fbc:name="RLRE00827" metaid="G_LAR_RS03955">
        <sbml:annotation xmlns:sbml="http://www.sbml.org/sbml/level3/version1/core">
          <rdf:RDF xmlns:rdf="http://www.w3.org/1999/02/22-rdf-syntax-ns#">
            <rdf:Description rdf:about="#G_LAR_RS03955">
              <bqbiol:is xmlns:bqbiol="http://biomodels.net/biology-qualifiers/">
                <rdf:Bag>
                  <rdf:li rdf:resource="http://identifiers.org/Protein_sequence/MSKEKIVLAYSGGLDTSVAIAWLKNKGYDVIACCIDVGEGKDLEAIKEKGLQVGAWKSVVIDAKRDFAEQFVLPALQAHAMYEQKYPLVSALSRPLIVQKLVAVANQYGATAIAHGCTGKGNDQVRFEAGIHALAPEMKIEDPIRDWHWSREEEIQYAKDNGIPVPITKASPYSIDENLWGRANECGILEDPWAAAPADAYDRTVSIEEAPDTPTTIEITFNEGVPTAIDGEEMPLDQLIMKLDKLAGSHGIGRIDHVENRLVGIKSREIYECPAATVLLAAHKDLEDLTQEREVAHFKPLIEQKMSGIIYNGLWYSPLMKSLVAFIDESQAVVNGVVRVKLFKGNVICEGRKSPNSLYDKNLATYTSADEFDQEAATGFIKLWELPDKVYAQVQNKNKKKVKENTSDAY"/>
                  <rdf:li rdf:resource="http://identifiers.org/annotation/argininosuccinate synthase"/>
                  <rdf:li rdf:resource="http://identifiers.org/ncbiprotein/WP_011953439.1"/>
                  <rdf:li rdf:resource="http://identifiers.org/old_locus_tag/LAR_0702"/>
                </rdf:Bag>
              </bqbiol:is>
            </rdf:Description>
          </rdf:RDF>
        </sbml:annotation>
      </fbc:geneProduct>
      <fbc:geneProduct fbc:id="G_LAR_RS04705" fbc:label="LAR_RS04705" fbc:name="RLRE00312" metaid="G_LAR_RS04705">
        <sbml:annotation xmlns:sbml="http://www.sbml.org/sbml/level3/version1/core">
          <rdf:RDF xmlns:rdf="http://www.w3.org/1999/02/22-rdf-syntax-ns#">
            <rdf:Description rdf:about="#G_LAR_RS04705">
              <bqbiol:is xmlns:bqbiol="http://biomodels.net/biology-qualifiers/">
                <rdf:Bag>
                  <rdf:li rdf:resource="http://identifiers.org/Protein_sequence/MTTVDWQPVKDYSEIIFERAGKIAKITMNRPEKMNAFTPVTIQEMIDAFTICRDDSTIGVIILTGAGDKAFSSGGDQGVRGNGGYVGPDKIARLNVLDLQHLIRIIPKPVIAMVKGWSVGGGNILQLVCDLTIAADNAKFGQTGPKVGSFDAGYGSGYLARVIGHKRAKEVWFLNHFYSAEEAYQMNWINKVVPLDQVESVTLDWCNEILKKSPTALRFIKAAMNADTDGLAGLQQLGGDATMLFYTTDEGKEGRDAFNEKRDPDFDQFPKFP"/>
                  <rdf:li rdf:resource="http://identifiers.org/annotation/1,4-dihydroxy-2-naphthoyl-CoA synthase"/>
                  <rdf:li rdf:resource="http://identifiers.org/ncbiprotein/WP_003667939.1"/>
                  <rdf:li rdf:resource="http://identifiers.org/old_locus_tag/LAR_0833"/>
                </rdf:Bag>
              </bqbiol:is>
            </rdf:Description>
          </rdf:RDF>
        </sbml:annotation>
      </fbc:geneProduct>
      <fbc:geneProduct fbc:id="G_LAR_RS03960" fbc:label="LAR_RS03960" fbc:name="RLRE00828" metaid="G_LAR_RS03960">
        <sbml:annotation xmlns:sbml="http://www.sbml.org/sbml/level3/version1/core">
          <rdf:RDF xmlns:rdf="http://www.w3.org/1999/02/22-rdf-syntax-ns#">
            <rdf:Description rdf:about="#G_LAR_RS03960">
              <bqbiol:is xmlns:bqbiol="http://biomodels.net/biology-qualifiers/">
                <rdf:Bag>
                  <rdf:li rdf:resource="http://identifiers.org/Protein_sequence/MPIKRMWGGRFEEAGDQLVNQFNASISFDQEMAQEDIEGSLAHVKMLKETQILSAEDADKIIAGLKKLRERLTSEGLPFSIDNEDIHMNIEALLTEEIGPVAGKLHTGRSRNDQVATDLHLYVKKRLPIIINELKKLQAELVDKAAENVETIMPGYTHMQHAQPISYGHYLMAYFQMFQRDVERFEFNQQHTDLSPLGAAALAGTTFPIDRQLSAKYLGFAGPYHNSLDAVSDRDFALEFLSNASILMMHLSRLCEELIYWCSYEFGYLELADSYSTGSSIMPQKKNPDMAELIRGKVGRVYGDLFSLLTTMKGLPLAYNKDMQEDKEGLFDAVKTILPSIKIMTGMIATLQVKKEAMEHATHHDFSNATELADYLATKGIPFREAHEIVGELVLKGLKTGTNLVDIPLDEYKKISPKIEEDVYTCLQPKVAVERRNSYGGTGFDQVRQQIKDAKKILEGK"/>
                  <rdf:li rdf:resource="http://identifiers.org/annotation/argininosuccinate lyase"/>
                  <rdf:li rdf:resource="http://identifiers.org/ncbiprotein/WP_003668134.1"/>
                  <rdf:li rdf:resource="http://identifiers.org/old_locus_tag/LAR_0703"/>
                </rdf:Bag>
              </bqbiol:is>
            </rdf:Description>
          </rdf:RDF>
        </sbml:annotation>
      </fbc:geneProduct>
      <fbc:geneProduct fbc:id="G_LAR_RS08955" fbc:label="LAR_RS08955" fbc:name="RLRE00295" metaid="G_LAR_RS08955">
        <sbml:annotation xmlns:sbml="http://www.sbml.org/sbml/level3/version1/core">
          <rdf:RDF xmlns:rdf="http://www.w3.org/1999/02/22-rdf-syntax-ns#">
            <rdf:Description rdf:about="#G_LAR_RS08955">
              <bqbiol:is xmlns:bqbiol="http://biomodels.net/biology-qualifiers/">
                <rdf:Bag>
                  <rdf:li rdf:resource="http://identifiers.org/Protein_sequence/MAVDYDSKKYLESVDAYWRAANYLSVGTLYLMGDPLLRQPLKAEDVKPKPIGHWGTIVPQNFIYAHLNRVIKKYDLDMFYIEGSGHGGQVMVNNSYLDGSYTEIYPEYTQDTKGMAKLFKHFSFPGGTASHAAPETPGSIHEGGELGYSLSHGVGAILDNPEVIAAVEIGDGEAETGPLMASWFSDKFINPIKDGAVLPIIQVNGFKISNPTILSWMSDEELTKYFEGMGWKPYFVSAYKEADRDGEFKGYKPHMEVHEEMAKTLDKVVEEIKAIQKNARENNDNSLPQWPMIIFRAPKGWTGPKTDLDGNPIENSFRAHQIPVPVSQDDMEHKDILVDWLKSYKPEELFDEDGHPVALVEENTPEGNRRMAMNPITNGGIDPKPLVLPNYRDFAIDVQNPGSVVKQDMLEWGKYLNKMAELNPTNFRGFGPDESKSNRLYAFLDGQKRQWMESVHEPNDEDVAPQGRMIDSQLSEHQAEGFLEGYTLTGRHGFFATYEAFGRVVDSMLTQHMKWLRKAKDLYWRHQYPALNFVDTSTVFQQDHNGYTHQDPGLLTHLFEKERPDLVKEYLPADTNSLMAVSNKAFRNQECINLFVTSKHPRAQWFSIDEATQLADNGLGYIDWASTDQGTEPDVVFASSGTEPTEEALAAIDILHDNFPELKIRYINIIEIMRLMNTDKNPEGLTDAEFNSYFTTDKPVIFAWHGFRDMIQALFFDRANRNVHIHSYEENGDITTPFDMRVLNELDRFHLAKDAIQSVPGYEQKSAAFVAKMDNMINKHNHYIRSEGKDLPEVTNWTWKGLK"/>
                  <rdf:li rdf:resource="http://identifiers.org/annotation/phosphoketolase"/>
                  <rdf:li rdf:resource="http://identifiers.org/ncbiprotein/WP_003669092.1"/>
                  <rdf:li rdf:resource="http://identifiers.org/old_locus_tag/LAR_1574"/>
                </rdf:Bag>
              </bqbiol:is>
            </rdf:Description>
          </rdf:RDF>
        </sbml:annotation>
      </fbc:geneProduct>
      <fbc:geneProduct fbc:id="G_LAR_RS00470" fbc:label="LAR_RS00470" fbc:name="RLRE01633" metaid="G_LAR_RS00470">
        <sbml:annotation xmlns:sbml="http://www.sbml.org/sbml/level3/version1/core">
          <rdf:RDF xmlns:rdf="http://www.w3.org/1999/02/22-rdf-syntax-ns#">
            <rdf:Description rdf:about="#G_LAR_RS00470">
              <bqbiol:is xmlns:bqbiol="http://biomodels.net/biology-qualifiers/">
                <rdf:Bag>
                  <rdf:li rdf:resource="http://identifiers.org/Protein_sequence/MNNELMAQRHVMTHHALGTRINLTIFGNEYFSLLKKSMDLIDHYEDQLTVNRNESEVMSVNHGAGKTPKMVSPTTFDLIELAVKYSRENFGFNALIGPLVKLWKIGFAGAHVPSDAEIKERLKLIDPYKVLLNRDARTVYLEEPGMELDLGGIAKGYIADRIRDLWIEAGVPAGIIDLGGNLLFVGKSPRRDDGQWIIGVQDPQLHRGENLATVREPACSAVTSGIYERFLIKNGRRYHHLLDPRTGYPLETDLSSVTVFTDQSVMGEIEAKRLFFNGEPITGWKARPGNRGAIFIHNDESMVNVGFE"/>
                  <rdf:li rdf:resource="http://identifiers.org/annotation/FAD:protein FMN transferase"/>
                  <rdf:li rdf:resource="http://identifiers.org/ncbiprotein/WP_003669637.1"/>
                  <rdf:li rdf:resource="http://identifiers.org/old_locus_tag/LAR_0087"/>
                </rdf:Bag>
              </bqbiol:is>
            </rdf:Description>
          </rdf:RDF>
        </sbml:annotation>
      </fbc:geneProduct>
      <fbc:geneProduct fbc:id="G_LAR_RS07375" fbc:label="LAR_RS07375" fbc:name="RLRE00206" metaid="G_LAR_RS07375">
        <sbml:annotation xmlns:sbml="http://www.sbml.org/sbml/level3/version1/core">
          <rdf:RDF xmlns:rdf="http://www.w3.org/1999/02/22-rdf-syntax-ns#">
            <rdf:Description rdf:about="#G_LAR_RS07375">
              <bqbiol:is xmlns:bqbiol="http://biomodels.net/biology-qualifiers/">
                <rdf:Bag>
                  <rdf:li rdf:resource="http://identifiers.org/Protein_sequence/MSEKNFNVKNISKVVWKNVFIILITTIIFGLGGNLYAKHKQHTTYESVRNIMTSRAYDGANANEELQADMNLGNTYAKIIESNDTAAAARKYLSKDLRKKYNAEQISSMVNAEPIMQTTIVRVSAKANTAHDSAAVVNAVAEAAAKKIPQRVTSANKISLFSKAVADEAKSDSSPSIKKLTLLGAAVGFLLGFILSFSATTWVYLKAKK"/>
                  <rdf:li rdf:resource="http://identifiers.org/annotation/LPS biosynthesis protein"/>
                  <rdf:li rdf:resource="http://identifiers.org/ncbiprotein/WP_003668660.1"/>
                  <rdf:li rdf:resource="http://identifiers.org/old_locus_tag/LAR_1291"/>
                </rdf:Bag>
              </bqbiol:is>
            </rdf:Description>
          </rdf:RDF>
        </sbml:annotation>
      </fbc:geneProduct>
      <fbc:geneProduct fbc:id="G_LAR_RS03370" fbc:label="LAR_RS03370" fbc:name="RLRE00855" metaid="G_LAR_RS03370">
        <sbml:annotation xmlns:sbml="http://www.sbml.org/sbml/level3/version1/core">
          <rdf:RDF xmlns:rdf="http://www.w3.org/1999/02/22-rdf-syntax-ns#">
            <rdf:Description rdf:about="#G_LAR_RS03370">
              <bqbiol:is xmlns:bqbiol="http://biomodels.net/biology-qualifiers/">
                <rdf:Bag>
                  <rdf:li rdf:resource="http://identifiers.org/Protein_sequence/MPRLHAELATTVNSHLAAVPPAQIRAFDEEISAVPGLVKLTLGEPDFAVPDHVKKAAIESIQNDDSHYSPSKGKIELRKAISKYLEQSRHVYYDPEAEIVVTIGATEAVTATTFAMLNPGDKVIIPTPAFSLYFPSVSLTGTEPIKVNTADDGFLLSAERLEEVLAKEGPAVKAVLLNYPNNPTGRSYTEEELKALAKVIEDHHIYAIVDEIYSSLMYDQPFHSLATLLPEQTILISGLSKSHAMTGYRLGYVAGPGEFISTMSKMHSFMVTCPNDTAQAAAIEALENGNDDPQEFKRVYRQRRDKLASAMRKMGFEIALPDGAFYIFAKIPAQFGKDDLAFARKLAHEAKVGVIPGNAFGPGGEGYIRLSYAAADSVIDTAIERLQNFMNNLG"/>
                  <rdf:li rdf:resource="http://identifiers.org/annotation/amino acid aminotransferase"/>
                  <rdf:li rdf:resource="http://identifiers.org/ncbiprotein/WP_003668288.1"/>
                  <rdf:li rdf:resource="http://identifiers.org/old_locus_tag/LAR_0597"/>
                </rdf:Bag>
              </bqbiol:is>
            </rdf:Description>
          </rdf:RDF>
        </sbml:annotation>
      </fbc:geneProduct>
      <fbc:geneProduct fbc:id="G_LAR_RS00335" fbc:label="LAR_RS00335" fbc:name="RLRE01228" metaid="G_LAR_RS00335">
        <sbml:annotation xmlns:sbml="http://www.sbml.org/sbml/level3/version1/core">
          <rdf:RDF xmlns:rdf="http://www.w3.org/1999/02/22-rdf-syntax-ns#">
            <rdf:Description rdf:about="#G_LAR_RS00335">
              <bqbiol:is xmlns:bqbiol="http://biomodels.net/biology-qualifiers/">
                <rdf:Bag>
                  <rdf:li rdf:resource="http://identifiers.org/Protein_sequence/MKNAYRAFRQYSCQFRKNWLEYLILFGGLDILNQFLVIPFFRWITTFVLQAGEIPFISYQNIVIILTHHPLVVVSLLIELICLMVIIYGEFMLLLTGFREIGLPEFSWRRMFRQTKETLSLLNFGSLILLLGYFLLIIPFADIIFRTPLLAKIQVPQFIVDYLTRNAWLIGGLTLFYLLMTMIGIRLILTMPLMAYQHLRLRAAMSQSWQMTSKLRWLKFLIQIVLMTIIVGSITVVFYLMIYILQVVLDLLPGKLSLITAIFNLSILQLGGEVLAVWAGTIILLVVVNPLTSISELATTPEHPSRGLLTSFMLVFLVIGLATLANNTFYMMGTGIKRPITISHRGVTEKNGVQNTIPAMEKTSKLKPDYIEMDLHETKDHRFVVMHDENLKDLTGVNKTPHELTLKQLTRLTARENGYHAKVASFDQYLAAAEKYHQKLLIEIKTTPHDSKQMLQNFNRRYGKRILQDHDQVHSLDYSAVTKLKNINPRLTVLYIQPYNLGNPQGVADGFSMEYSTLNQDFITQAQWQHKPVYAWTVNDTDLMKQTMYNHANGIITDDLGELNAAIKDFTGKQSYANRILNYIIVVPTSGGIEP"/>
                  <rdf:li rdf:resource="http://identifiers.org/annotation/glycerophosphodiester phosphodiesterase"/>
                  <rdf:li rdf:resource="http://identifiers.org/ncbiprotein/WP_003669589.1"/>
                  <rdf:li rdf:resource="http://identifiers.org/old_locus_tag/LAR_0062"/>
                </rdf:Bag>
              </bqbiol:is>
            </rdf:Description>
          </rdf:RDF>
        </sbml:annotation>
      </fbc:geneProduct>
      <fbc:geneProduct fbc:id="G_LAR_RS02410" fbc:label="LAR_RS02410" fbc:name="RLRE00771" metaid="G_LAR_RS02410">
        <sbml:annotation xmlns:sbml="http://www.sbml.org/sbml/level3/version1/core">
          <rdf:RDF xmlns:rdf="http://www.w3.org/1999/02/22-rdf-syntax-ns#">
            <rdf:Description rdf:about="#G_LAR_RS02410">
              <bqbiol:is xmlns:bqbiol="http://biomodels.net/biology-qualifiers/">
                <rdf:Bag>
                  <rdf:li rdf:resource="http://identifiers.org/Protein_sequence/MTVRSSFAEFAGRSSYWFLHTFMNGGSSLPGKLTLKLDPNILQAFSKKYDLVIVTGTNGKTLTTALSVRVLREKYDQVLTNPTGSNMEQGIVTTFITAPRPKKKGLAVLEVDEANVVKVCKYITPIAFVFTNIFRDQMDRYGEIYTTYNKILKGVKLAPKATIIANGDEQLFNSKDLPNPIIYYGFNHEEKEPFNAPANTDGLLCPKCQHILKYRMRTYAGLGNYFCPNCGFHRPELTYAVTKIDKLTPTHSTFEIDGQKYTIGIGGLYNIYNALAAYSLGRFLGVSQAQIKDAFESDERVFGRQEVINIDGKQVTLILVKNPVGLNQVLDMIETDDKPFSFAFLLNANYADGIDTSWIWDGDFEKLTQHQIPQYMTGGERYKDITTRLTMAGVKDMWHEPDLTQVIDKIKEMPTEHVYILATYTAVLQLRKQLAEKGYIKGGMD"/>
                  <rdf:li rdf:resource="http://identifiers.org/annotation/DUF1727 domain-containing protein"/>
                  <rdf:li rdf:resource="http://identifiers.org/ncbiprotein/WP_003667547.1"/>
                  <rdf:li rdf:resource="http://identifiers.org/old_locus_tag/LAR_0440"/>
                </rdf:Bag>
              </bqbiol:is>
            </rdf:Description>
          </rdf:RDF>
        </sbml:annotation>
      </fbc:geneProduct>
      <fbc:geneProduct fbc:id="G_LAR_RS09775" fbc:label="LAR_RS09775" fbc:name="RLRE00046" metaid="G_LAR_RS09775">
        <sbml:annotation xmlns:sbml="http://www.sbml.org/sbml/level3/version1/core">
          <rdf:RDF xmlns:rdf="http://www.w3.org/1999/02/22-rdf-syntax-ns#">
            <rdf:Description rdf:about="#G_LAR_RS09775">
              <bqbiol:is xmlns:bqbiol="http://biomodels.net/biology-qualifiers/">
                <rdf:Bag>
                  <rdf:li rdf:resource="http://identifiers.org/Protein_sequence/MDYQKPKGTADILPGTTSIWEKVEQNAREVFNQFGYRGIRTPMFEDYHVFSRNVGDTSDIVEKEMYDFHDKGDRHIALRPEGTAGVVRAYVENKLYGPEYPKPYKVYYMGPMFRYERPQSGRQREFHQIGVEALNNESPQIDVEVISMAMALFKKFGVPNVKLVINTLGDKKVREDYREALINYLKPHYDELSKDSQERLYKNPLRVLDSKDEGDKKIVAEAPSILDYLDEESQAYFDEVQALLNKLGIDFEIDTNMVRGLDYYNHTIFEIMSDSPVFGGGYTTVCAGGRYNGLISQLGGPEEGGIGFGMGVERLMLLLQEENPAFAPQDQLDVFFASADQQGDEMAFEVLSKIRQQGIVADKDYSGVKVGKQIKEAFRRNAKYFAVFGAREVEEGTFQLKNAATKDATTIKVSDFVANPAEYLK"/>
                  <rdf:li rdf:resource="http://identifiers.org/annotation/histidine--tRNA ligase"/>
                  <rdf:li rdf:resource="http://identifiers.org/ncbiprotein/WP_003669340.1"/>
                  <rdf:li rdf:resource="http://identifiers.org/old_locus_tag/LAR_1731"/>
                </rdf:Bag>
              </bqbiol:is>
            </rdf:Description>
          </rdf:RDF>
        </sbml:annotation>
      </fbc:geneProduct>
      <fbc:geneProduct fbc:id="G_LAR_RS09685" fbc:label="LAR_RS09685" fbc:name="RLRE00065" metaid="G_LAR_RS09685">
        <sbml:annotation xmlns:sbml="http://www.sbml.org/sbml/level3/version1/core">
          <rdf:RDF xmlns:rdf="http://www.w3.org/1999/02/22-rdf-syntax-ns#">
            <rdf:Description rdf:about="#G_LAR_RS09685">
              <bqbiol:is xmlns:bqbiol="http://biomodels.net/biology-qualifiers/">
                <rdf:Bag>
                  <rdf:li rdf:resource="http://identifiers.org/Protein_sequence/MAKAKVNYQRPRGTVDILPGESELWQKVENIARNTFAEFGYSEIRTPMFEDYNVFARNVGDTSDIVEKQMYDFHDKGERHVALRPEGTAGVVRAYVQNKLFGPEYPKPYKVYYMGPMFRYERPESGRQRQFTQIGCEALNSESPQIDAEVILEALMFFKRLGITELRVAINTLGDKETRDNYRQALIDYLKPHYDELSDDSKERLYKNPLRVLDSKDETDKKIVANAPSILDSLSGYSAKYFDSVKKILDKFNVDYVVDNEMVRGLDYYTHTIFEIMSNSPVFGGGYTTICGGGRYNGLISQIGGPDEGGIGYGIGVERLLLLLREENKSFIPQPGLDLFFVTVGEKADNFAFELMEPLRTMGIKVDKDYQGLKVGTQIKEASRRNSRYFAVIGDKEILSKEIELNFTESDSSEEGKKVSIDELLGNPEKYLK"/>
                  <rdf:li rdf:resource="http://identifiers.org/annotation/histidine--tRNA ligase"/>
                  <rdf:li rdf:resource="http://identifiers.org/ncbiprotein/WP_003669315.1"/>
                  <rdf:li rdf:resource="http://identifiers.org/old_locus_tag/LAR_1715"/>
                </rdf:Bag>
              </bqbiol:is>
            </rdf:Description>
          </rdf:RDF>
        </sbml:annotation>
      </fbc:geneProduct>
      <fbc:geneProduct fbc:id="G_LAR_RS10215" fbc:label="LAR_RS10215" fbc:name="RLRE00465" metaid="G_LAR_RS10215">
        <sbml:annotation xmlns:sbml="http://www.sbml.org/sbml/level3/version1/core">
          <rdf:RDF xmlns:rdf="http://www.w3.org/1999/02/22-rdf-syntax-ns#">
            <rdf:Description rdf:about="#G_LAR_RS10215">
              <bqbiol:is xmlns:bqbiol="http://biomodels.net/biology-qualifiers/">
                <rdf:Bag>
                  <rdf:li rdf:resource="http://identifiers.org/Protein_sequence/MCGIVAFVDNEKPQIKDQLIKKMKDRIIHRGPDAEGQYVDDDVALGFRRLSFIDVKSGNQPIFNEDSSKAIEFNGEIYNFEELREELISKGHTFKTHADTEVILHGYEEWGKDVVNKLRGMFGFVIWDFKTKEMFGARDHFGIKPLYYAKMNGTFFVGSEIKAFLDHPNFKKELNKEALKPYMTFQYPVTQETFFKGVYRLPEGHYFTYKDGQFEMTQYWDENFEPEDETFDEAVNKIDDVVKNSVKAHTFADKGIKVGSFLSAGVDSSLVTALMRPDNTFSIGFDSTYDETKQARELAAKMGLKNTDEKLTNEEAFHAFPMIQYYLDEPDSNPSVVPLYFLNKLAKDNGYKALLSGEGADELFAGYIDYGFNTKVKFIRWVTDQLKKMPRERRYKFAKWLDGKHFHGQEHMYRNLAPARDTFIGQAYIFSPEEAADYLQPEFDCGPSIADILNPLFDKMEDKDIDEVAKKQYIDLHRFMPGDICLKADKMSMANSVEIRVPLLDKEVMKVAETTPTKYLFNYKDTKWAFRMAANRHLPEEWATRPKMGFPTPVRAWLREKKYYQEVRELFEQDFVKEFFDQEKLLKLADDNFEGKVDGRRKIWTIYTFLTWYKLYFIDNFKPDESGIDRAQKTATTEA"/>
                  <rdf:li rdf:resource="http://identifiers.org/annotation/asparagine synthase (glutamine-hydrolyzing)"/>
                  <rdf:li rdf:resource="http://identifiers.org/ncbiprotein/WP_004562477.1"/>
                  <rdf:li rdf:resource="http://identifiers.org/old_locus_tag/LAR_1814"/>
                </rdf:Bag>
              </bqbiol:is>
            </rdf:Description>
          </rdf:RDF>
        </sbml:annotation>
      </fbc:geneProduct>
      <fbc:geneProduct fbc:id="G_LAR_RS10090" fbc:label="LAR_RS10090" fbc:name="RLRE00443" metaid="G_LAR_RS10090">
        <sbml:annotation xmlns:sbml="http://www.sbml.org/sbml/level3/version1/core">
          <rdf:RDF xmlns:rdf="http://www.w3.org/1999/02/22-rdf-syntax-ns#">
            <rdf:Description rdf:about="#G_LAR_RS10090">
              <bqbiol:is xmlns:bqbiol="http://biomodels.net/biology-qualifiers/">
                <rdf:Bag>
                  <rdf:li rdf:resource="http://identifiers.org/Protein_sequence/MEYDFDTILDRRHTNSEKWDVKPNELPMTTADMDFKTAPEIMAAMKKKIDSGAFGYEYPNEEYFNAVASWYKTEHNAEADTSWMRFATGVIPSITACVNYLSHEGDNVLLMEPVYNTFYNSILNSGRHAFPTQLKYDQSTYTYSVDWDDLEEKMSNPLTTLMILCNPHNPTGYVWSRDELIRIIKLAQKYGIIVISDEIHGDLVLTGPDYTPTFSLPEDCRQNVVTLVSTSKTFNVAALHAATGIVPNPLLREHFTRAINKYEVAEPNLLAIPGTIAAYTQGADWLHQLKQYLLGNRKYLEKFIRTNLPQLHVVPGTATYLVWIDVSAVTNNSTALAQKIREQTGLIINPGTYYHGNGSQFIRINIAYPRSQVKDGLERLVAALNQ"/>
                  <rdf:li rdf:resource="http://identifiers.org/annotation/pyridoxal phosphate-dependent aminotransferase"/>
                  <rdf:li rdf:resource="http://identifiers.org/ncbiprotein/WP_003669428.1"/>
                  <rdf:li rdf:resource="http://identifiers.org/old_locus_tag/LAR_1793"/>
                </rdf:Bag>
              </bqbiol:is>
            </rdf:Description>
          </rdf:RDF>
        </sbml:annotation>
      </fbc:geneProduct>
      <fbc:geneProduct fbc:id="G_LAR_RS05870" fbc:label="LAR_RS05870" fbc:name="RLRE01387" metaid="G_LAR_RS05870">
        <sbml:annotation xmlns:sbml="http://www.sbml.org/sbml/level3/version1/core">
          <rdf:RDF xmlns:rdf="http://www.w3.org/1999/02/22-rdf-syntax-ns#">
            <rdf:Description rdf:about="#G_LAR_RS05870">
              <bqbiol:is xmlns:bqbiol="http://biomodels.net/biology-qualifiers/">
                <rdf:Bag>
                  <rdf:li rdf:resource="http://identifiers.org/Protein_sequence/MTHSHKLTGKQLISRASFCFGNLGHSAFYGVMSTYFIIFVTSGMFAGLSKTVANKLIGLITGLIVSVRILELLIDPLLGNIVDNTKTRWGKFKPWILMGNIVSAILLLILFTGIFGLAKYNWVLFAILFVIIFVTFDIFYSFSDVSYWGMVPALSEDSEERGVYTALGAFAGTLGWNGLTIIVVPIVTTFTYLATGHHRQGPAGWFAFAAIISALAVICALVVCVGTKENYNVIRKSAQDKTTIREVFSAIFHNDQILWPSLAYLLYSCAYVVTNGVLFYLYKFVIGKPGEFWIVGVIATIIGFCTSPLYPILNKFIPRKWLFIGGQVCMSLAYLIFIFARSNVLMMDFGLVLFNINFAQLVTVLTLTDAIEYGQLKSGQRNEAVVLAVRPMIDKLTGAISNGLVGYIAIAAGMTGSATAADMTGHDIRTFDSMAFYIPLVLAVLSIFVFLFKVKLSEEVHAEVVEELKDKLAQGELTSEASTSSTGLKEETIYAPTDGELVAMKEVVDRDGQPFPGKGFAIKPTSDKLYAPFDGKINFTFGTRHAFGITSDKGLEMIVHIGVGTVNMRGEGFNAHYNDGQIVKKGQLLFDFDRELIRQSGYEDWVITFFAQPHNIKATAGFTPGKLIKHGDKVVTVEFK"/>
                  <rdf:li rdf:resource="http://identifiers.org/annotation/PTS sugar transporter subunit IIA"/>
                  <rdf:li rdf:resource="http://identifiers.org/ncbiprotein/WP_003666989.1"/>
                  <rdf:li rdf:resource="http://identifiers.org/old_locus_tag/LAR_1033"/>
                </rdf:Bag>
              </bqbiol:is>
            </rdf:Description>
          </rdf:RDF>
        </sbml:annotation>
      </fbc:geneProduct>
      <fbc:geneProduct fbc:id="G_LAR_RS00640" fbc:label="LAR_RS00640" fbc:name="RLRE01215" metaid="G_LAR_RS00640">
        <sbml:annotation xmlns:sbml="http://www.sbml.org/sbml/level3/version1/core">
          <rdf:RDF xmlns:rdf="http://www.w3.org/1999/02/22-rdf-syntax-ns#">
            <rdf:Description rdf:about="#G_LAR_RS00640">
              <bqbiol:is xmlns:bqbiol="http://biomodels.net/biology-qualifiers/">
                <rdf:Bag>
                  <rdf:li rdf:resource="http://identifiers.org/Protein_sequence/MTYSQRVAKALLDIHAVTLNPDQPFTWASGLKSPIYTDNRLTISYPEVRQAIFNGMVEQIKLHFSAADVIAGTATAGIPHAAWVAQNMELPMIYVRTKPKDHGQGKQIEGVLKEGQKVVVIDDLISTGGSVLNAVRAVNNAGGKVIGVVSVFTYDLPAAEQNFMANGLKYYSVTDYMTLIKVAKENNQISTDHLKSLQEWRKDPLSWSKEQAS"/>
                  <rdf:li rdf:resource="http://identifiers.org/annotation/orotate phosphoribosyltransferase"/>
                  <rdf:li rdf:resource="http://identifiers.org/ncbiprotein/WP_003669702.1"/>
                  <rdf:li rdf:resource="http://identifiers.org/old_locus_tag/LAR_0121"/>
                </rdf:Bag>
              </bqbiol:is>
            </rdf:Description>
          </rdf:RDF>
        </sbml:annotation>
      </fbc:geneProduct>
      <fbc:geneProduct fbc:id="G_LAR_RS03355" fbc:label="LAR_RS03355" fbc:name="RLRE00627" metaid="G_LAR_RS03355">
        <sbml:annotation xmlns:sbml="http://www.sbml.org/sbml/level3/version1/core">
          <rdf:RDF xmlns:rdf="http://www.w3.org/1999/02/22-rdf-syntax-ns#">
            <rdf:Description rdf:about="#G_LAR_RS03355">
              <bqbiol:is xmlns:bqbiol="http://biomodels.net/biology-qualifiers/">
                <rdf:Bag>
                  <rdf:li rdf:resource="http://identifiers.org/Protein_sequence/MLTEEELIQIRRHLHQIPELALQEFDTHQYLVETIAGFNQAFLEVRTFKELPTALMVLVHGKNPQRTIGYRTDIDALPVEEQTGLPYSSTHPGVMHACGHDIHMTVALGVLNYFSEHQPQDNILFFFQPAEESENGGKRAYELGLFSGKWKPDEFYGLHDNPDLPAGAIGCRMGTLFAGTTEVNIDLNGKGGHAAYPQNANDTVVAAASLILQVQTVISRSIDPIQSGVITLGKIDGGTIRNVIAGHTRIEGTIRGLTQTMIETIDNRLKDVCEGIGCSFNMDVSLELNQGGYWPVENNPELTKRFIHYMEETPTVNFIETEPAMTGEDFGYLLAKFPGTMFWLGVEDDSQLHSATLTPNEKAIKRGVDAITGFLEYRMQN"/>
                  <rdf:li rdf:resource="http://identifiers.org/annotation/acetyldiaminopimelate deacetylase"/>
                  <rdf:li rdf:resource="http://identifiers.org/ncbiprotein/WP_003668294.1"/>
                  <rdf:li rdf:resource="http://identifiers.org/old_locus_tag/LAR_0594"/>
                </rdf:Bag>
              </bqbiol:is>
            </rdf:Description>
          </rdf:RDF>
        </sbml:annotation>
      </fbc:geneProduct>
      <fbc:geneProduct fbc:id="G_LAR_RS03435" fbc:label="LAR_RS03435" fbc:name="RLRE01638" metaid="G_LAR_RS03435">
        <sbml:annotation xmlns:sbml="http://www.sbml.org/sbml/level3/version1/core">
          <rdf:RDF xmlns:rdf="http://www.w3.org/1999/02/22-rdf-syntax-ns#">
            <rdf:Description rdf:about="#G_LAR_RS03435">
              <bqbiol:is xmlns:bqbiol="http://biomodels.net/biology-qualifiers/">
                <rdf:Bag>
                  <rdf:li rdf:resource="http://identifiers.org/Protein_sequence/MYLMKDITRDGNPVLRKRAAKVSFPLSDEDQKLAKDMMKYLEVSQDPELCKKYKLRAGVGLAAPQVGVSKQMAAVLVPAPDEDEKPLFKDVIINPVIVSESVQYGALTEGEGCLSVDKDVPGYVPRHDRITLRYQDVNGETHKVRLKHYPAIVCQHEIDHLHGVLFYDHINKDQPFEAPADTVMIS"/>
                  <rdf:li rdf:resource="http://identifiers.org/annotation/peptide deformylase"/>
                  <rdf:li rdf:resource="http://identifiers.org/ncbiprotein/WP_003668269.1"/>
                  <rdf:li rdf:resource="http://identifiers.org/old_locus_tag/LAR_0607"/>
                </rdf:Bag>
              </bqbiol:is>
            </rdf:Description>
          </rdf:RDF>
        </sbml:annotation>
      </fbc:geneProduct>
      <fbc:geneProduct fbc:id="G_LAR_RS06580" fbc:label="LAR_RS06580" fbc:name="RLRE01469" metaid="G_LAR_RS06580">
        <sbml:annotation xmlns:sbml="http://www.sbml.org/sbml/level3/version1/core">
          <rdf:RDF xmlns:rdf="http://www.w3.org/1999/02/22-rdf-syntax-ns#">
            <rdf:Description rdf:about="#G_LAR_RS06580">
              <bqbiol:is xmlns:bqbiol="http://biomodels.net/biology-qualifiers/">
                <rdf:Bag>
                  <rdf:li rdf:resource="http://identifiers.org/Protein_sequence/MIKPIIKDQQLLAKKATPTTKADLPLATDLSDTLNAHQAECVGMAANMIGVNKNAIIARIGPFNVVMFNPQIVAKSHPYQTTEGCLSLSGTRPTKRYKQITVKFRNQSWQVQTLELADFAAEIIQHEIDHCNGIII"/>
                  <rdf:li rdf:resource="http://identifiers.org/annotation/peptide deformylase"/>
                  <rdf:li rdf:resource="http://identifiers.org/ncbiprotein/WP_003668467.1"/>
                  <rdf:li rdf:resource="http://identifiers.org/old_locus_tag/LAR_1157"/>
                </rdf:Bag>
              </bqbiol:is>
            </rdf:Description>
          </rdf:RDF>
        </sbml:annotation>
      </fbc:geneProduct>
      <fbc:geneProduct fbc:id="G_LAR_RS02290" fbc:label="LAR_RS02290" fbc:name="RLRE01366" metaid="G_LAR_RS02290">
        <sbml:annotation xmlns:sbml="http://www.sbml.org/sbml/level3/version1/core">
          <rdf:RDF xmlns:rdf="http://www.w3.org/1999/02/22-rdf-syntax-ns#">
            <rdf:Description rdf:about="#G_LAR_RS02290">
              <bqbiol:is xmlns:bqbiol="http://biomodels.net/biology-qualifiers/">
                <rdf:Bag>
                  <rdf:li rdf:resource="http://identifiers.org/Protein_sequence/MKLTNIQRFWISFVLSIPMLIQMLAMPFHWMMPAYNWIALITTTIIMAISAFPYWKSAIAAFKKHSANMNTLVATGTAVAYFYSIFAMITDRAVYFESAAFVTVFVLLGDAMEEKMHNNASNALGKLMGLQAKDAEVLKDGKFVKVPLDQVQVGDLIRVKPGEKVPVDGTILEGVTSLDESMVTGESMPVMKKVGDTVVGSTINNNGTITFKATKVGADTMLAQIVDLVKKAQTSHAPIQNLTDKISNVFVPAVMIIAILTFMIWYSFVGATFVQALLFAVSVIVIACPCALGLATPTALMVGTARSAKMGVLIKNGEVLQEVSNIDTVVFDKTGTITVGKPVVTDIVGDAKKVLTIAASLEESSEHPLASAILQKAKNKEISPVKVDKFEAIEGKGVRADYNGQVAFVGSNRLLVDVNISREMASRAEKLQNEAKTVVYVGLDGEIIGLVAIQDVPKSSSKDAIAELKARGLMTVMLTGDNKRVAQAIADEVGIDRVIAEVMPNDKAQQIKELQDKGKKVAFVGDGINDAPALSTADVGIAMGSGTDIAIDSGGIVLVQNDLRGVVRALDISKKTFNRIKLNLFWALIYNVIGIPIAAGLFAFMGFTLSPELAGLAMAFSSVSVVSSSLLLNKAKIAGEHVVQA"/>
                  <rdf:li rdf:resource="http://identifiers.org/annotation/cadmium-translocating P-type ATPase"/>
                  <rdf:li rdf:resource="http://identifiers.org/ncbiprotein/WP_003667521.1"/>
                  <rdf:li rdf:resource="http://identifiers.org/old_locus_tag/LAR_0425"/>
                </rdf:Bag>
              </bqbiol:is>
            </rdf:Description>
          </rdf:RDF>
        </sbml:annotation>
      </fbc:geneProduct>
      <fbc:geneProduct fbc:id="G_LAR_RS02440" fbc:label="LAR_RS02440" fbc:name="RLRE00765" metaid="G_LAR_RS02440">
        <sbml:annotation xmlns:sbml="http://www.sbml.org/sbml/level3/version1/core">
          <rdf:RDF xmlns:rdf="http://www.w3.org/1999/02/22-rdf-syntax-ns#">
            <rdf:Description rdf:about="#G_LAR_RS02440">
              <bqbiol:is xmlns:bqbiol="http://biomodels.net/biology-qualifiers/">
                <rdf:Bag>
                  <rdf:li rdf:resource="http://identifiers.org/Protein_sequence/MGKFEVLDHPLIQHKLTMIRDKNVGTKFFRETVKEISTLMAYEVARDMPLKDVEIETPIAKTTQKELAGKKVAIIPILRAGIGMVDGMTDLIPAAKIGFIGMYRDEETLKPHEYFVKLPNDITERQLFIVDPMLATGGSAMMAIEALKKRGCSEKNMKFACLVAAPEGVKAVRDAYPDVDIYTAGLDDHLNEDGYIVPGLGDAGDRLFGTK"/>
                  <rdf:li rdf:resource="http://identifiers.org/annotation/uracil phosphoribosyltransferase"/>
                  <rdf:li rdf:resource="http://identifiers.org/ncbiprotein/WP_003676152.1"/>
                  <rdf:li rdf:resource="http://identifiers.org/old_locus_tag/LAR_0446"/>
                </rdf:Bag>
              </bqbiol:is>
            </rdf:Description>
          </rdf:RDF>
        </sbml:annotation>
      </fbc:geneProduct>
      <fbc:geneProduct fbc:id="G_LAR_RS04055" fbc:label="LAR_RS04055" fbc:name="RLRE00847" metaid="G_LAR_RS04055">
        <sbml:annotation xmlns:sbml="http://www.sbml.org/sbml/level3/version1/core">
          <rdf:RDF xmlns:rdf="http://www.w3.org/1999/02/22-rdf-syntax-ns#">
            <rdf:Description rdf:about="#G_LAR_RS04055">
              <bqbiol:is xmlns:bqbiol="http://biomodels.net/biology-qualifiers/">
                <rdf:Bag>
                  <rdf:li rdf:resource="http://identifiers.org/Protein_sequence/MKKTKIVSTLGPASTDVDTIVKLINAGANIFRFNFSHGDHPEHLGRIENVHKAEEITGKHVGLMLDTKGAEIRTTVQKEGKINFEIGDKVRISMDPSIEGTHDKIAVTYPGLYDDTHVGGHVLFDDGLIDMVIDEKDDANKELVCHVLNHGVLGSRKGVNAPGVSINLPGITEKDSSDIRFGLENKINYIAASFVRKAQDVLDIRELLKEKNMEDVQIFPKIESQEGIDNFEEIIAVSDGLMVPRGDMGVEIPAQNVPIVQKHMIKRCNELGKPVITATQMLDSMQENPRPTRAEVSDVANAVFDGTDATMLSGESANGDYPVESVAMMNDIDIKAENHLWEFGTEKFDWDKSDVTETIGSAVANAAKDLDIHTIVAYTASGYTAKMISKYRPNADIVALTPNERVERGLMINWGVQPYVVDEMKNTDTMFDLAAKKAVELGFAKKGDKIIIVAGVPLGVPGATNMMRVKTID"/>
                  <rdf:li rdf:resource="http://identifiers.org/annotation/pyruvate kinase"/>
                  <rdf:li rdf:resource="http://identifiers.org/ncbiprotein/WP_003665875.1"/>
                  <rdf:li rdf:resource="http://identifiers.org/old_locus_tag/LAR_0722"/>
                </rdf:Bag>
              </bqbiol:is>
            </rdf:Description>
          </rdf:RDF>
        </sbml:annotation>
      </fbc:geneProduct>
      <fbc:geneProduct fbc:id="G_LAR_RS03440" fbc:label="LAR_RS03440" fbc:name="RLRE01637" metaid="G_LAR_RS03440">
        <sbml:annotation xmlns:sbml="http://www.sbml.org/sbml/level3/version1/core">
          <rdf:RDF xmlns:rdf="http://www.w3.org/1999/02/22-rdf-syntax-ns#">
            <rdf:Description rdf:about="#G_LAR_RS03440">
              <bqbiol:is xmlns:bqbiol="http://biomodels.net/biology-qualifiers/">
                <rdf:Bag>
                  <rdf:li rdf:resource="http://identifiers.org/Protein_sequence/MANTKAVNFAEIKANEGVPYAKPVQILDNDGNVVNKELMANFSDELLVDLMKKMVWERALHEQTMSFSKQGRLGFYAPTWGEEASEMGTAAAFKKQDFLFPAYRDLPQLIQHGATVAQMYLWSKGHIKGNLFDARALRPQIIIGAQMVEMAGGALGIKKNGEKDTVAYAYTGEGGSSQGDTYEGMNFAGAFQVPGVFIIQNNGWAISFPRKLQTEAQTIAQKAVAAGIPGVQVDGMDVLACYEVAKEAREFAAAGNGPVLIETLTYRFGAHSSAGDDPTRYRTEDETKPWFDKDPLIRLRKYLTKKGLWSEEEEQKYADECKQSFKEAMKEADSVEPEKVSDMLKRTFEVPTPDIKEQIKKYEEKESK"/>
                  <rdf:li rdf:resource="http://identifiers.org/annotation/pyruvate dehydrogenase (acetyl-transferring) E1 component subunit alpha"/>
                  <rdf:li rdf:resource="http://identifiers.org/ncbiprotein/WP_003673220.1"/>
                  <rdf:li rdf:resource="http://identifiers.org/old_locus_tag/LAR_0608"/>
                </rdf:Bag>
              </bqbiol:is>
            </rdf:Description>
          </rdf:RDF>
        </sbml:annotation>
      </fbc:geneProduct>
      <fbc:geneProduct fbc:id="G_LAR_RS03445" fbc:label="LAR_RS03445" fbc:name="RLRE01636" metaid="G_LAR_RS03445">
        <sbml:annotation xmlns:sbml="http://www.sbml.org/sbml/level3/version1/core">
          <rdf:RDF xmlns:rdf="http://www.w3.org/1999/02/22-rdf-syntax-ns#">
            <rdf:Description rdf:about="#G_LAR_RS03445">
              <bqbiol:is xmlns:bqbiol="http://biomodels.net/biology-qualifiers/">
                <rdf:Bag>
                  <rdf:li rdf:resource="http://identifiers.org/Protein_sequence/MAKKTYIKAITEGIDIALAEDPKTLVFGEDVGKNGGVFRATNGLQEKYGVDRVFSTPLAESGILGMSIGLVATGWRPVPEIQFMGFTFEAMDSIAAQMSRMRFQYNGTKHAPITIRTPYGGGTHTAELHGDDLENFFVGIPGLRVVAPSSAYDAKGLIISAIENNDPVLFLENLRLYRSVKGEVPDDKYTVPLDKANVVQEGTDVTIIAYGGEVSEAQKAAKKLAKDNISAEIIDLRSLYPLDTDTIFESLKKTHRVVIVQEAQKMAGVGAQVASAISEGAIMYLDAPVTRVAAPNSVYPFPQAENVWLPGARDIEDAVREVINY"/>
                  <rdf:li rdf:resource="http://identifiers.org/annotation/alpha-ketoacid dehydrogenase subunit beta"/>
                  <rdf:li rdf:resource="http://identifiers.org/ncbiprotein/WP_003668267.1"/>
                  <rdf:li rdf:resource="http://identifiers.org/old_locus_tag/LAR_0609"/>
                </rdf:Bag>
              </bqbiol:is>
            </rdf:Description>
          </rdf:RDF>
        </sbml:annotation>
      </fbc:geneProduct>
      <fbc:geneProduct fbc:id="G_LAR_RS03450" fbc:label="LAR_RS03450" fbc:name="RLRE01635" metaid="G_LAR_RS03450">
        <sbml:annotation xmlns:sbml="http://www.sbml.org/sbml/level3/version1/core">
          <rdf:RDF xmlns:rdf="http://www.w3.org/1999/02/22-rdf-syntax-ns#">
            <rdf:Description rdf:about="#G_LAR_RS03450">
              <bqbiol:is xmlns:bqbiol="http://biomodels.net/biology-qualifiers/">
                <rdf:Bag>
                  <rdf:li rdf:resource="http://identifiers.org/Protein_sequence/MAYIFRLPEMGEGLTEGDVASWLIKEGEAIKADDPLIEIQTDKSTTQLVSPVDGTVKKLFVKEDDHVEKGDKLAEIDDGKPGISTNVESEDDDDETDTGSEEATESEESTAPAADSPSEDNSSKGRVAPLAEPNKLVMAMPSVRQYARDKGVDISLVQPSGNHGQVLKEDIDNFNGAAAPAKEEKSAATSAKTAPVAAKTAGNTIKPWNADLEEREPMSNMRKIIAKTTRESKDISPHVTSFDEVEVSALMASRKKYKAVAAEQDIHLTFLPYIVKALVATCKKFPELNASIDDSTQEIVYKHYYNVGILTNTDHGLYNPNIKNADSKSMFEIAKEITENTQAAFDNKLSPESMAGRTISISNIGSIGGGWFTPVINQPDVAILGVGRIDKEPYVNEDGEIVVGRMMKLSLTYDHRLIDGGLAQHALNYMNKLLHDPELLMMEG"/>
                  <rdf:li rdf:resource="http://identifiers.org/annotation/branched-chain alpha-keto acid dehydrogenase subunit E2"/>
                  <rdf:li rdf:resource="http://identifiers.org/ncbiprotein/WP_003668266.1"/>
                  <rdf:li rdf:resource="http://identifiers.org/old_locus_tag/LAR_0610"/>
                </rdf:Bag>
              </bqbiol:is>
            </rdf:Description>
          </rdf:RDF>
        </sbml:annotation>
      </fbc:geneProduct>
      <fbc:geneProduct fbc:id="G_LAR_RS03455" fbc:label="LAR_RS03455" fbc:name="RLRE01634" metaid="G_LAR_RS03455">
        <sbml:annotation xmlns:sbml="http://www.sbml.org/sbml/level3/version1/core">
          <rdf:RDF xmlns:rdf="http://www.w3.org/1999/02/22-rdf-syntax-ns#">
            <rdf:Description rdf:about="#G_LAR_RS03455">
              <bqbiol:is xmlns:bqbiol="http://biomodels.net/biology-qualifiers/">
                <rdf:Bag>
                  <rdf:li rdf:resource="http://identifiers.org/Protein_sequence/MADVEQKDTVIVGGGPGGYVAAIRASELGQKVTLIDKGEPGLGGVCLNVGCVPSKALIAAGHRYQETLDSSIYGISKTDAKLDFTKTQEWKDHKVVDRMIRGVKMLLKKHKVEIIDGEAILDNDHQLRVIKPGPKQFMDNDNGRTITWKNLILATGSRPVEIPHFKFEGRVIDSTGGLNLKEVPEELVVIGGGYIGTELAGAYADLGAHVTIIEGTDSILGGFDHDMVDIVVKNLEKKGVDIVTKAMAKDSQQDENSVTVTYEVDGSEKSIKADYCMVSVGRKPNTDDFGLDMTNVKLNDRHQVIVDEQGRTNVPGIWAIGDIVPGPALAHKAFFEAKTAAGAIAGKNTANDWVGVPMVCFADPELAQVGMTVEEAKDKGIDVSTAQFPFAGNARAVSLDAAEGFIRLIYTKDKKNVIGAQGVGPGVSDLAGELSLIVNCGMNVEDVALTIHPHPTLNEPVQEAADIALGFPTHI"/>
                  <rdf:li rdf:resource="http://identifiers.org/annotation/dihydrolipoyl dehydrogenase"/>
                  <rdf:li rdf:resource="http://identifiers.org/ncbiprotein/WP_003668265.1"/>
                  <rdf:li rdf:resource="http://identifiers.org/old_locus_tag/LAR_0611"/>
                </rdf:Bag>
              </bqbiol:is>
            </rdf:Description>
          </rdf:RDF>
        </sbml:annotation>
      </fbc:geneProduct>
      <fbc:geneProduct fbc:id="G_LAR_RS04225" fbc:label="LAR_RS04225" fbc:name="RLRE00363" metaid="G_LAR_RS04225">
        <sbml:annotation xmlns:sbml="http://www.sbml.org/sbml/level3/version1/core">
          <rdf:RDF xmlns:rdf="http://www.w3.org/1999/02/22-rdf-syntax-ns#">
            <rdf:Description rdf:about="#G_LAR_RS04225">
              <bqbiol:is xmlns:bqbiol="http://biomodels.net/biology-qualifiers/">
                <rdf:Bag>
                  <rdf:li rdf:resource="http://identifiers.org/Protein_sequence/MSKELVFGHQKPDTDAITAAMAFSYFQNQLGYETEAVALGEPNDETKFALKTFGMEAPRVIETAANEVDKVMLVDHNEPQQSVSDIDKVTVTHLVDHHRIAGFETAQPLWATVRPYGCVSTIITELFQEKHINIPANLAGMMLSAIISDTLLLKSPTTTDHDREAVKYLAKIAGVEDYEKYGIEMLKAGTNLGAKSDADIVDGDAKTFELGGKKVRIGQVNTVDLDDVFARQADLESQMQSMMDDNDYDLFLLIATNILNSDSELLVIGDPAEKVEAAFGKKLNENKRMNLPGVVSRKKQVVPPLTDAFEG"/>
                  <rdf:li rdf:resource="http://identifiers.org/annotation/manganese-dependent inorganic pyrophosphatase"/>
                  <rdf:li rdf:resource="http://identifiers.org/ncbiprotein/WP_003668076.1"/>
                  <rdf:li rdf:resource="http://identifiers.org/old_locus_tag/LAR_0755"/>
                </rdf:Bag>
              </bqbiol:is>
            </rdf:Description>
          </rdf:RDF>
        </sbml:annotation>
      </fbc:geneProduct>
      <fbc:geneProduct fbc:id="G_LAR_RS07140" fbc:label="LAR_RS07140" fbc:name="RLRE00865" metaid="G_LAR_RS07140">
        <sbml:annotation xmlns:sbml="http://www.sbml.org/sbml/level3/version1/core">
          <rdf:RDF xmlns:rdf="http://www.w3.org/1999/02/22-rdf-syntax-ns#">
            <rdf:Description rdf:about="#G_LAR_RS07140">
              <bqbiol:is xmlns:bqbiol="http://biomodels.net/biology-qualifiers/">
                <rdf:Bag>
                  <rdf:li rdf:resource="http://identifiers.org/Protein_sequence/MNIGIFTDTYFPQVSGVATSIKTLRDELIAQGHHVYIFTTTDPKAKHDDVENGIYRFASIPFVSFSDRRIAVRGVFRAIKLAKKFQLDIVHNQTEFALGVMGKTVAKHLHIPCLHTYHTMYQDYLHYIANGHILKPNDVARLAHLYLKNISGIIAPSDRVLDTLTSYHVESPIRVIPTGINLRVYSKRDSAEEIANLRAKLGYREETPVLLSLSRLAYEKNIHSLIEAMPDILAHKPDAQLLIVGDGPARHTLERQVREMQLNDNINFAGEISNDEVYHYYQMADVFVSASDSESQGLTYDEALASDLPIVVMRSEYTDQLIDDPAIGISFQKRADLVKGVLFYLNQPKNSESRLRRQQKLHEISAEVFVEKVVQFYQDCQNDMAVHDELNQAEKSHRLFHRPRS"/>
                  <rdf:li rdf:resource="http://identifiers.org/annotation/glycosyltransferase family 4 protein"/>
                  <rdf:li rdf:resource="http://identifiers.org/ncbiprotein/WP_003668578.1"/>
                  <rdf:li rdf:resource="http://identifiers.org/old_locus_tag/LAR_1254"/>
                </rdf:Bag>
              </bqbiol:is>
            </rdf:Description>
          </rdf:RDF>
        </sbml:annotation>
      </fbc:geneProduct>
      <fbc:geneProduct fbc:id="G_LAR_RS07135" fbc:label="LAR_RS07135" fbc:name="RLRE00864" metaid="G_LAR_RS07135">
        <sbml:annotation xmlns:sbml="http://www.sbml.org/sbml/level3/version1/core">
          <rdf:RDF xmlns:rdf="http://www.w3.org/1999/02/22-rdf-syntax-ns#">
            <rdf:Description rdf:about="#G_LAR_RS07135">
              <bqbiol:is xmlns:bqbiol="http://biomodels.net/biology-qualifiers/">
                <rdf:Bag>
                  <rdf:li rdf:resource="http://identifiers.org/Protein_sequence/MIKITMFSSADKVAGQGVGSAYLELINLLRNQCSDKFEIEINRYGKSQISHYHTIDPLFYLSTFSKKRGRKIGYVHFLPETLEGSLTIPQPFRGLFYHYIIAFYKRMDQLVVVNPSFIKQLVAYGIPEKKIAYIPNFVDNDRFHPYSAVKRTALRKKYGIAADKFVVLGSGQVQERKGVPDFIRLARQNPDVEFFWAGGFSFGRLTDGYSELKKVVDNPPANLHFTGIVSRDKIAELNNLADLFLLPSYNELFPMSVLEAFSCGTPVMLRDLDLYHSIIEGDYEPAKDVNEMQMKLTLLRNDPARLAHWQNQAQRAAKEYSKEHLADVWTKFYQEQARKGDA"/>
                  <rdf:li rdf:resource="http://identifiers.org/annotation/glycosyl transferase"/>
                  <rdf:li rdf:resource="http://identifiers.org/ncbiprotein/WP_011953518.1"/>
                  <rdf:li rdf:resource="http://identifiers.org/old_locus_tag/LAR_1253"/>
                </rdf:Bag>
              </bqbiol:is>
            </rdf:Description>
          </rdf:RDF>
        </sbml:annotation>
      </fbc:geneProduct>
      <fbc:geneProduct fbc:id="G_LAR_RS09105" fbc:label="LAR_RS09105" fbc:name="RLRE00265" metaid="G_LAR_RS09105">
        <sbml:annotation xmlns:sbml="http://www.sbml.org/sbml/level3/version1/core">
          <rdf:RDF xmlns:rdf="http://www.w3.org/1999/02/22-rdf-syntax-ns#">
            <rdf:Description rdf:about="#G_LAR_RS09105">
              <bqbiol:is xmlns:bqbiol="http://biomodels.net/biology-qualifiers/">
                <rdf:Bag>
                  <rdf:li rdf:resource="http://identifiers.org/Protein_sequence/MAIVSFVGAGPGETDLITLKGYKLLAAADVVIYAGSLINKDLLNYCKADAEKYDSAKMTLDDIVDRMEEAVKEGKSVVRLQTGDFSIYGSIREQIEEMKKRDIEYQCVPGVSSFLGAASSMGVEYTVPEVAQSVIITRMAGRTPVPEKESLKSLAQHQTSMVIFLSVQGIKKVVSQLEEGGYPEDTPAAVIYKATWPDEKVVRGTLSDIAEKVHDADIRRTALIMVGKFLGDEYNYSHLYDASFSTMFRKKSK"/>
                  <rdf:li rdf:resource="http://identifiers.org/annotation/cobalt-precorrin-4 methyltransferase"/>
                  <rdf:li rdf:resource="http://identifiers.org/ncbiprotein/WP_003669146.1"/>
                  <rdf:li rdf:resource="http://identifiers.org/old_locus_tag/LAR_1604"/>
                </rdf:Bag>
              </bqbiol:is>
            </rdf:Description>
          </rdf:RDF>
        </sbml:annotation>
      </fbc:geneProduct>
      <fbc:geneProduct fbc:id="G_LAR_RS10050" fbc:label="LAR_RS10050" fbc:name="RLRE00966" metaid="G_LAR_RS10050">
        <sbml:annotation xmlns:sbml="http://www.sbml.org/sbml/level3/version1/core">
          <rdf:RDF xmlns:rdf="http://www.w3.org/1999/02/22-rdf-syntax-ns#">
            <rdf:Description rdf:about="#G_LAR_RS10050">
              <bqbiol:is xmlns:bqbiol="http://biomodels.net/biology-qualifiers/">
                <rdf:Bag>
                  <rdf:li rdf:resource="http://identifiers.org/Protein_sequence/MTRKVAVVGMGHVGATVAHYLVAGGFVDDLALFDTNEAKVQADALDLRDAMANLPYHTNLTVNDESQLRDCDVVVSALGKSKLVDTPDHDRFAEFKFTRTQVPLVAKMLVDNGFHGKLVDVTNPCDVITSMYQKLTGLPKEHVMGTGTLLDSARMRARVGEALKVDSRSVVGFNLGEHGNSQFTAWSTVRVLGKPVTELAKERGLKLSELEERARQGGYLVYQGKKYTNYGVATAAVRLTNALLNDARTEMPVSNYREEYGTYLSYPAVVGRDGVVEQLHLDLTPEEEAKLATSATYIKERLKKEEERANQLAQAE"/>
                  <rdf:li rdf:resource="http://identifiers.org/annotation/L-lactate dehydrogenase"/>
                  <rdf:li rdf:resource="http://identifiers.org/ncbiprotein/WP_003669420.1"/>
                  <rdf:li rdf:resource="http://identifiers.org/old_locus_tag/LAR_1785"/>
                </rdf:Bag>
              </bqbiol:is>
            </rdf:Description>
          </rdf:RDF>
        </sbml:annotation>
      </fbc:geneProduct>
      <fbc:geneProduct fbc:id="G_LAR_RS01005" fbc:label="LAR_RS01005" fbc:name="RLRE00434" metaid="G_LAR_RS01005">
        <sbml:annotation xmlns:sbml="http://www.sbml.org/sbml/level3/version1/core">
          <rdf:RDF xmlns:rdf="http://www.w3.org/1999/02/22-rdf-syntax-ns#">
            <rdf:Description rdf:about="#G_LAR_RS01005">
              <bqbiol:is xmlns:bqbiol="http://biomodels.net/biology-qualifiers/">
                <rdf:Bag>
                  <rdf:li rdf:resource="http://identifiers.org/Protein_sequence/MTRKVGVIGMGNVGSTVAHYIVAMGFADDLVLIDKNEAKVKADALDFEDAMANLPFHTNITVSDYSALKDADVIVSALGNIKLQDNPNADRFAELPFTRRAVKEVAQKIKESGFNGKIVAITNPVDVITSLYQKITGLPKNHVLGTGTLLDSARMKRAVAERLNLDPRSVDGYNLGEHGNSQFTAWSTVRVLGRPLTELADKRGLDLEELDKEAKMGGWTVFQGKKYTNYGVATAAVKLVNAILSDSLTELPVSNFREEYGVYLSYPAVVGRDGVVEQAQLDLTEEELQKLQTSADFIKEKYQESLQAKD"/>
                  <rdf:li rdf:resource="http://identifiers.org/annotation/L-lactate dehydrogenase"/>
                  <rdf:li rdf:resource="http://identifiers.org/ncbiprotein/WP_011953379.1"/>
                  <rdf:li rdf:resource="http://identifiers.org/old_locus_tag/LAR_0185"/>
                </rdf:Bag>
              </bqbiol:is>
            </rdf:Description>
          </rdf:RDF>
        </sbml:annotation>
      </fbc:geneProduct>
      <fbc:geneProduct fbc:id="G_LAR_RS07490" fbc:label="LAR_RS07490" fbc:name="RLRE00183" metaid="G_LAR_RS07490">
        <sbml:annotation xmlns:sbml="http://www.sbml.org/sbml/level3/version1/core">
          <rdf:RDF xmlns:rdf="http://www.w3.org/1999/02/22-rdf-syntax-ns#">
            <rdf:Description rdf:about="#G_LAR_RS07490">
              <bqbiol:is xmlns:bqbiol="http://biomodels.net/biology-qualifiers/">
                <rdf:Bag>
                  <rdf:li rdf:resource="http://identifiers.org/Protein_sequence/MRKIGIIGLGHVGEMLANQLVMNGKVDELVLIDEKDQLAIAIQADLNDAQTVLATHTKIIIQDYAALADADILITAFGKSALMKQQPMAELETSYQQALQVGNKIFKSDFSGILINLTNPNEAITAVLQQKVGLPQKQVIGIGTVVETARLYRAIAEAAKVAAANVTGFVYGQHDGHQVFAWSTVRVNGQPLTAAINGHHLDQSQLKIKANLSNWYTLDGLGYNVSAVTAWTLRIITAIFADEQLALPVAIYQPQYSTYISFPALIGRQGIGNLLLLKLYPLEEEEIKSAAATIKHQLDSLKNIKGE"/>
                  <rdf:li rdf:resource="http://identifiers.org/annotation/malate dehydrogenase"/>
                  <rdf:li rdf:resource="http://identifiers.org/ncbiprotein/WP_003668695.1"/>
                  <rdf:li rdf:resource="http://identifiers.org/old_locus_tag/LAR_1313"/>
                </rdf:Bag>
              </bqbiol:is>
            </rdf:Description>
          </rdf:RDF>
        </sbml:annotation>
      </fbc:geneProduct>
      <fbc:geneProduct fbc:id="G_LAR_RS04665" fbc:label="LAR_RS04665" fbc:name="RLRE01153" metaid="G_LAR_RS04665">
        <sbml:annotation xmlns:sbml="http://www.sbml.org/sbml/level3/version1/core">
          <rdf:RDF xmlns:rdf="http://www.w3.org/1999/02/22-rdf-syntax-ns#">
            <rdf:Description rdf:about="#G_LAR_RS04665">
              <bqbiol:is xmlns:bqbiol="http://biomodels.net/biology-qualifiers/">
                <rdf:Bag>
                  <rdf:li rdf:resource="http://identifiers.org/Protein_sequence/MFSGLVAGVGRITEINLQGETIELAVTPRIDDFLTTVQLGDSIAVNGTCLTVVEINNNQFTTTLMPQTFEKTTFKNLEKGSLVNLERSLQVGARLEGHIVTGHVDELSRVLKRTVNENAIEVQFSIPHRLHGQVVAQGSVAINGVSLTVMETGNGWFTVGLIPHTQLVTNLDTLKVGDEVNLETDILGKYVVANLSGGKN"/>
                  <rdf:li rdf:resource="http://identifiers.org/annotation/riboflavin synthase"/>
                  <rdf:li rdf:resource="http://identifiers.org/ncbiprotein/WP_003667952.1"/>
                  <rdf:li rdf:resource="http://identifiers.org/old_locus_tag/LAR_0825"/>
                </rdf:Bag>
              </bqbiol:is>
            </rdf:Description>
          </rdf:RDF>
        </sbml:annotation>
      </fbc:geneProduct>
      <fbc:geneProduct fbc:id="G_LAR_RS01775" fbc:label="LAR_RS01775" fbc:name="RLRE00572" metaid="G_LAR_RS01775">
        <sbml:annotation xmlns:sbml="http://www.sbml.org/sbml/level3/version1/core">
          <rdf:RDF xmlns:rdf="http://www.w3.org/1999/02/22-rdf-syntax-ns#">
            <rdf:Description rdf:about="#G_LAR_RS01775">
              <bqbiol:is xmlns:bqbiol="http://biomodels.net/biology-qualifiers/">
                <rdf:Bag>
                  <rdf:li rdf:resource="http://identifiers.org/Protein_sequence/MSNEQYLAILDLGSNSVRLKITKIQDNGSFETVQYEKRYVRLASNMGPEKMLKSTPVKRTIDALKEFRAICDRYRNKNLTIIAVATAAVRQAQNQLQFLEKVQRETGFEIHVISGEREAYLDYVGVNQTLPIDKGIIIDTGGASMELISVNNGEAEKAVSIPIGSVSISQTYHLEDQINPADLFDAMVKIDEVLSQQLWLNRMRETKIVALGGCNRALAKVYRWQQALNPDEVRPVHGLTMRSEEAFLIMRQLLEADRQTRAGIRGITKVRADVIVGGLLPLISLVRQLSINEISFSNSGLREGLLFKYLEQQINFNQLKSSL"/>
                  <rdf:li rdf:resource="http://identifiers.org/annotation/Ppx/GppA family phosphatase"/>
                  <rdf:li rdf:resource="http://identifiers.org/ncbiprotein/WP_003667397.1"/>
                  <rdf:li rdf:resource="http://identifiers.org/old_locus_tag/LAR_0327"/>
                </rdf:Bag>
              </bqbiol:is>
            </rdf:Description>
          </rdf:RDF>
        </sbml:annotation>
      </fbc:geneProduct>
      <fbc:geneProduct fbc:id="G_LAR_RS01765" fbc:label="LAR_RS01765" fbc:name="RLRE00570" metaid="G_LAR_RS01765">
        <sbml:annotation xmlns:sbml="http://www.sbml.org/sbml/level3/version1/core">
          <rdf:RDF xmlns:rdf="http://www.w3.org/1999/02/22-rdf-syntax-ns#">
            <rdf:Description rdf:about="#G_LAR_RS01765">
              <bqbiol:is xmlns:bqbiol="http://biomodels.net/biology-qualifiers/">
                <rdf:Bag>
                  <rdf:li rdf:resource="http://identifiers.org/Protein_sequence/MKRSLTAIIYLEPDQVNLRIIEIPTLKVINNVRSGLLNIGNAKVANYSENMTTIVNNIEGFKQIINDYQATPVKFYGDLEDLDPVATRYVADQLEVRTGLQIEWLNNNQLMAQSMSYLLTLLPDFEKLSKHNMYLLSIGLSSTTLAYFHHGSFERAWDIDLGNAKISQLVGRLRKTATNPTEIIQDYISSKLEYLTPELTKKKHTVMMVQNALSLNKLFLPHDQQIAEVPLDKFHDDYQKILSPVKDGLMKSIQIDDQQFELLLPNYLVTARTVRLIQPAGLYVTDISTMDGISHGIGVDNPKTRRQINEMIRTAADNISSRYGVDSAHRDFVTRFSLQLFDQLRPIHRLGQHERLLLEIASRIDDIGNFINQRGHYRHSAYIMEANPLIGLSDKDNRIIAEVARYHSAESPDISQAHYRHLDDEIQMPVAKLAAILRLVDALDDSRLQKISSIKLKLVGDSRLIIKAIANDDLVLEKWSFSKKSQLFKDVYGIEPVLTERSDH"/>
                  <rdf:li rdf:resource="http://identifiers.org/annotation/hypothetical protein"/>
                  <rdf:li rdf:resource="http://identifiers.org/ncbiprotein/WP_003667393.1"/>
                  <rdf:li rdf:resource="http://identifiers.org/old_locus_tag/LAR_0325"/>
                </rdf:Bag>
              </bqbiol:is>
            </rdf:Description>
          </rdf:RDF>
        </sbml:annotation>
      </fbc:geneProduct>
      <fbc:geneProduct fbc:id="G_LAR_RS01065" fbc:label="LAR_RS01065" fbc:name="RLRE01071" metaid="G_LAR_RS01065">
        <sbml:annotation xmlns:sbml="http://www.sbml.org/sbml/level3/version1/core">
          <rdf:RDF xmlns:rdf="http://www.w3.org/1999/02/22-rdf-syntax-ns#">
            <rdf:Description rdf:about="#G_LAR_RS01065">
              <bqbiol:is xmlns:bqbiol="http://biomodels.net/biology-qualifiers/">
                <rdf:Bag>
                  <rdf:li rdf:resource="http://identifiers.org/Protein_sequence/MVENLAIVDLGSNSARMAITEIAPDGRFREIRRVKENTRLSEGMGREKMLQESAIERTIAALKRFKKIYQEIPNIKVRAITTAAVRQARNRQEFLKRVQQEVGIHLQVLSGKKEAYYDYLGVVRTLRLNHCLILDVGGASCELILVQQRKARNLISIPVGAVNLSEQYHLNGYVRSADLFRAQVAMNERLTKIPWLRYATRVPIVLLGGANRTLARMTQSYHHHHRRNGSIHGYQLSSRVVFATYRELLNRNLAQRKRMTGLEPERADIIIGGMLPLVTLLQRNSDGRVIFSESGVREGIITEYVNQRKRHHD"/>
                  <rdf:li rdf:resource="http://identifiers.org/annotation/Ppx/GppA family phosphatase"/>
                  <rdf:li rdf:resource="http://identifiers.org/ncbiprotein/WP_003667177.1"/>
                  <rdf:li rdf:resource="http://identifiers.org/old_locus_tag/LAR_0195"/>
                </rdf:Bag>
              </bqbiol:is>
            </rdf:Description>
          </rdf:RDF>
        </sbml:annotation>
      </fbc:geneProduct>
      <fbc:geneProduct fbc:id="G_LAR_RS01490" fbc:label="LAR_RS01490" fbc:name="RLRE01548" metaid="G_LAR_RS01490">
        <sbml:annotation xmlns:sbml="http://www.sbml.org/sbml/level3/version1/core">
          <rdf:RDF xmlns:rdf="http://www.w3.org/1999/02/22-rdf-syntax-ns#">
            <rdf:Description rdf:about="#G_LAR_RS01490">
              <bqbiol:is xmlns:bqbiol="http://biomodels.net/biology-qualifiers/">
                <rdf:Bag>
                  <rdf:li rdf:resource="http://identifiers.org/Protein_sequence/MQQFFTILGGMGTLATESYVRLLDKRTPIHCDQDYLNYLVVNHATVPDRTTWILDHSQPDPNEALIEDIKQQSLLNPAFFVLICNTAHYSFDKLQAATEIPILNMLQETVNEIKKIKPDAKRVGLLATKGTLAANLYDPYIEKAGYELIKPTPEIADMTEDLIYHDIKEAGHSDGKKYHELVRKMIEEQGVDVVVLGCTELSFAEEMDPETKYPVADSQSIIVDRSLERALKLRQK"/>
                  <rdf:li rdf:resource="http://identifiers.org/annotation/aspartate racemase"/>
                  <rdf:li rdf:resource="http://identifiers.org/ncbiprotein/WP_003667304.1"/>
                  <rdf:li rdf:resource="http://identifiers.org/old_locus_tag/LAR_0270"/>
                </rdf:Bag>
              </bqbiol:is>
            </rdf:Description>
          </rdf:RDF>
        </sbml:annotation>
      </fbc:geneProduct>
      <fbc:geneProduct fbc:id="G_LAR_RS08200" fbc:label="LAR_RS08200" fbc:name="RLRE00724" metaid="G_LAR_RS08200">
        <sbml:annotation xmlns:sbml="http://www.sbml.org/sbml/level3/version1/core">
          <rdf:RDF xmlns:rdf="http://www.w3.org/1999/02/22-rdf-syntax-ns#">
            <rdf:Description rdf:about="#G_LAR_RS08200">
              <bqbiol:is xmlns:bqbiol="http://biomodels.net/biology-qualifiers/">
                <rdf:Bag>
                  <rdf:li rdf:resource="http://identifiers.org/Protein_sequence/MSEYRTEEDTLGPVKIPAEALWGPQTERSRNNFPTGQYMPLAIIRALLNIKKAAAQANMETKAISEEKGNLIVKAIDELLALSDEELRKDFPLKVYQTGSGTQTNMNTNEVVAHKAHEINPDIEILPNDDVNKGQSSNDTFPTAMNVVALEALDKLKPAVQHLIDELKVKEEKYMKTVKVGRTHLQDAVPLTFGQELSGYIASLEHDLDYIKTLEPTLDELAIGGTAVGTGLNAAEGMPEKIAEKLSEVYGLNLTADSNKFYGLANHSGLDVVHGALKTLAADMFKLAQDIRFLASGPRAGYGELNIPANEPGSSIMPGKVNPTQAEAVTMAALRVFGNDTVVTMASSQGNFEMNVYKPVLIDAFLESADLLTGTITGFADKMIHGMTVNEKRMEELVDNSLMTVTALSPHIGYHDSAKIAQAADKAGSTLKEAALKSGKLTEEQYDEWMDMLKMTNVDRDK"/>
                  <rdf:li rdf:resource="http://identifiers.org/annotation/class II fumarate hydratase"/>
                  <rdf:li rdf:resource="http://identifiers.org/ncbiprotein/WP_003668857.1"/>
                  <rdf:li rdf:resource="http://identifiers.org/old_locus_tag/LAR_1440"/>
                </rdf:Bag>
              </bqbiol:is>
            </rdf:Description>
          </rdf:RDF>
        </sbml:annotation>
      </fbc:geneProduct>
      <fbc:geneProduct fbc:id="G_LAR_RS00720" fbc:label="LAR_RS00720" fbc:name="RLRE01419" metaid="G_LAR_RS00720">
        <sbml:annotation xmlns:sbml="http://www.sbml.org/sbml/level3/version1/core">
          <rdf:RDF xmlns:rdf="http://www.w3.org/1999/02/22-rdf-syntax-ns#">
            <rdf:Description rdf:about="#G_LAR_RS00720">
              <bqbiol:is xmlns:bqbiol="http://biomodels.net/biology-qualifiers/">
                <rdf:Bag>
                  <rdf:li rdf:resource="http://identifiers.org/Protein_sequence/MRVAILASGNGTNFEVLAQHFKNNDLPGELALLFCNHPDAPVMKRAARLGISAESFTVKSCGGKQEYEEKLLGVLKKYQIDFIALAGYLRVIGPTILDHYAHRIINLHPAWLPEYPGLHSIERAFADQQAQTGVTVHYIDAGLDSGPIIAQEHVPILPTDTIETLEARVHETEHRLYPEALKQALEKEQH"/>
                  <rdf:li rdf:resource="http://identifiers.org/annotation/phosphoribosylglycinamide formyltransferase"/>
                  <rdf:li rdf:resource="http://identifiers.org/ncbiprotein/WP_003669728.1"/>
                  <rdf:li rdf:resource="http://identifiers.org/old_locus_tag/LAR_0137"/>
                </rdf:Bag>
              </bqbiol:is>
            </rdf:Description>
          </rdf:RDF>
        </sbml:annotation>
      </fbc:geneProduct>
      <fbc:geneProduct fbc:id="G_LAR_RS06860" fbc:label="LAR_RS06860" fbc:name="RLRE01600" metaid="G_LAR_RS06860">
        <sbml:annotation xmlns:sbml="http://www.sbml.org/sbml/level3/version1/core">
          <rdf:RDF xmlns:rdf="http://www.w3.org/1999/02/22-rdf-syntax-ns#">
            <rdf:Description rdf:about="#G_LAR_RS06860">
              <bqbiol:is xmlns:bqbiol="http://biomodels.net/biology-qualifiers/">
                <rdf:Bag>
                  <rdf:li rdf:resource="http://identifiers.org/Protein_sequence/MTEAYLSIGSNMGDRLANLQKAIQLLNVPPKIDIMAISSVYETEPVGDVKQDSFYNIAVKVATKLTAQQLLDHLHNIEQELHRRRLIHWGPRTIDLDIIDFGHQHIKTPTLTIPHPEMANRQFVLLPMREITNQNDPYYQQLDHLLNKTPDHNWLKKIYGREVFSWTNKK"/>
                  <rdf:li rdf:resource="http://identifiers.org/annotation/2-amino-4-hydroxy-6- hydroxymethyldihydropteridine diphosphokinase"/>
                  <rdf:li rdf:resource="http://identifiers.org/ncbiprotein/WP_003668527.1"/>
                  <rdf:li rdf:resource="http://identifiers.org/old_locus_tag/LAR_1212"/>
                </rdf:Bag>
              </bqbiol:is>
            </rdf:Description>
          </rdf:RDF>
        </sbml:annotation>
      </fbc:geneProduct>
      <fbc:geneProduct fbc:id="G_LAR_RS06855" fbc:label="LAR_RS06855" fbc:name="RLRE01599" metaid="G_LAR_RS06855">
        <sbml:annotation xmlns:sbml="http://www.sbml.org/sbml/level3/version1/core">
          <rdf:RDF xmlns:rdf="http://www.w3.org/1999/02/22-rdf-syntax-ns#">
            <rdf:Description rdf:about="#G_LAR_RS06855">
              <bqbiol:is xmlns:bqbiol="http://biomodels.net/biology-qualifiers/">
                <rdf:Bag>
                  <rdf:li rdf:resource="http://identifiers.org/Protein_sequence/MDQQKIAKAVKDLLIAIGEDPEREGLAETPQRVAKMYQEVFSSLNHQPEEMANYKVFHVDDVPEMVLVQHIPFYSMCEHHLLPFFGYANVAYVPKDKKVIGLSKIPRLLDFVTKKPGMQERVTTDLVAELQRILDPAGIAVTIAARHLCMEMRGVNKAGQFTYTDKFTGQFKTDRDLKQEFLNQTRNYRADL"/>
                  <rdf:li rdf:resource="http://identifiers.org/annotation/GTP cyclohydrolase I FolE"/>
                  <rdf:li rdf:resource="http://identifiers.org/ncbiprotein/WP_003664184.1"/>
                  <rdf:li rdf:resource="http://identifiers.org/old_locus_tag/LAR_1211"/>
                </rdf:Bag>
              </bqbiol:is>
            </rdf:Description>
          </rdf:RDF>
        </sbml:annotation>
      </fbc:geneProduct>
      <fbc:geneProduct fbc:id="G_LAR_RS03340" fbc:label="LAR_RS03340" fbc:name="RLRE00630" metaid="G_LAR_RS03340">
        <sbml:annotation xmlns:sbml="http://www.sbml.org/sbml/level3/version1/core">
          <rdf:RDF xmlns:rdf="http://www.w3.org/1999/02/22-rdf-syntax-ns#">
            <rdf:Description rdf:about="#G_LAR_RS03340">
              <bqbiol:is xmlns:bqbiol="http://biomodels.net/biology-qualifiers/">
                <rdf:Bag>
                  <rdf:li rdf:resource="http://identifiers.org/Protein_sequence/MKVVKFGGSSLANGEAFQNAINIITSDPQRRVIVTSAPGKRFADDIKVTDLLIKYAQTVIAGQNPQEIVEQILNRYQEIAAYFGLPADKLIPLAERLEGLPNHTYPNDNYLLAAFKAHGERLNAQLMAILLQHLGYEARFVTPSEAGIIVTGTPNNANVIPETYANLSHFTFNENELLIFPGFYGLTLAGHIATFSRGGSDITGAILARGLHASTYENFTDVDAIYSANPQIVDHPQPITTMTYREMRELSYAGFSVFHDEALIPAIQGNIPINVRNTNDPEKPGTMIVPDKDFQPSDIVTGVVSGKHFAALYLHKYLLNKQAGFTLRILEILAKHNVSYEHMPSGIDDITIILDRNAINDQLIDTICNEIQEEINPDRLEWIDNYAITMVVGEGMRNRTGVIDDILMPLAEKHIAVPMINQGASRIAIMIGTYNEDADEAVRAIYHRFFAN"/>
                  <rdf:li rdf:resource="http://identifiers.org/annotation/aspartate kinase"/>
                  <rdf:li rdf:resource="http://identifiers.org/ncbiprotein/WP_003668299.1"/>
                  <rdf:li rdf:resource="http://identifiers.org/old_locus_tag/LAR_0591"/>
                </rdf:Bag>
              </bqbiol:is>
            </rdf:Description>
          </rdf:RDF>
        </sbml:annotation>
      </fbc:geneProduct>
      <fbc:geneProduct fbc:id="G_LAR_RS02435" fbc:label="LAR_RS02435" fbc:name="RLRE00766" metaid="G_LAR_RS02435">
        <sbml:annotation xmlns:sbml="http://www.sbml.org/sbml/level3/version1/core">
          <rdf:RDF xmlns:rdf="http://www.w3.org/1999/02/22-rdf-syntax-ns#">
            <rdf:Description rdf:about="#G_LAR_RS02435">
              <bqbiol:is xmlns:bqbiol="http://biomodels.net/biology-qualifiers/">
                <rdf:Bag>
                  <rdf:li rdf:resource="http://identifiers.org/Protein_sequence/MNYGKKSPQLWAAIENEEQRQQDTIELIASENIVSDAVREAQGSVLTNKYAEGYPNKRYYGGCEFIDQVEQLAIDYAKKLFNAAYVNVQPHSGSQANMAVYQALLKPGDVILGMGMDAGGHLTHGATVNFSGKLYKTYGYGLNPDTEELDYDEIMALAKKVKPQLIVAGASAYSRIIDWQAFRKIADEVGAYLMVDMAHIAGLVATGTHPSPLPIADVVTTTTHKTLRGPRGGMILSKSTELGRKINSAVFPGIQGGPLEHVIAGKAQAFYEDLQPEYAEYIQQVVKNAQAMEKVFNTSKQIRVVSGKTENHLLVLDLTKTGLTGKDAQNLLDRVHITTNKEAIPNDPRSPFITSGLRIGTPAITSRGFKEEDAQKVAELISTALTNPTDEERLQEVAKGVHELTTKYPLN"/>
                  <rdf:li rdf:resource="http://identifiers.org/annotation/serine hydroxymethyltransferase"/>
                  <rdf:li rdf:resource="http://identifiers.org/ncbiprotein/WP_003667552.1"/>
                  <rdf:li rdf:resource="http://identifiers.org/old_locus_tag/LAR_0445"/>
                </rdf:Bag>
              </bqbiol:is>
            </rdf:Description>
          </rdf:RDF>
        </sbml:annotation>
      </fbc:geneProduct>
      <fbc:geneProduct fbc:id="G_LAR_RS01730" fbc:label="LAR_RS01730" fbc:name="RLRE00563" metaid="G_LAR_RS01730">
        <sbml:annotation xmlns:sbml="http://www.sbml.org/sbml/level3/version1/core">
          <rdf:RDF xmlns:rdf="http://www.w3.org/1999/02/22-rdf-syntax-ns#">
            <rdf:Description rdf:about="#G_LAR_RS01730">
              <bqbiol:is xmlns:bqbiol="http://biomodels.net/biology-qualifiers/">
                <rdf:Bag>
                  <rdf:li rdf:resource="http://identifiers.org/Protein_sequence/MFFKRPTKEVERERNQRLLEAVYSTKASWDHARETERAVYEANVNSELHYRSRIQEQKFLYLYKIARKFKVHGKLNDGVIDR"/>
                  <rdf:li rdf:resource="http://identifiers.org/annotation/DUF2508 domain-containing protein"/>
                  <rdf:li rdf:resource="http://identifiers.org/ncbiprotein/WP_003667379.1"/>
                  <rdf:li rdf:resource="http://identifiers.org/old_locus_tag/LAR_0318"/>
                </rdf:Bag>
              </bqbiol:is>
            </rdf:Description>
          </rdf:RDF>
        </sbml:annotation>
      </fbc:geneProduct>
      <fbc:geneProduct fbc:id="G_LAR_0562" fbc:label="LAR_0562" fbc:name="LAR_0562"/>
      <fbc:geneProduct fbc:id="G_LAR_0050" fbc:label="LAR_0050" fbc:name="LAR_0050"/>
      <fbc:geneProduct fbc:id="G_LAR_RS05765" fbc:label="LAR_RS05765" fbc:name="LAR_RS05765" metaid="G_LAR_RS05765">
        <sbml:annotation xmlns:sbml="http://www.sbml.org/sbml/level3/version1/core">
          <rdf:RDF xmlns:rdf="http://www.w3.org/1999/02/22-rdf-syntax-ns#">
            <rdf:Description rdf:about="#G_LAR_RS05765">
              <bqbiol:is xmlns:bqbiol="http://biomodels.net/biology-qualifiers/">
                <rdf:Bag>
                  <rdf:li rdf:resource="http://identifiers.org/Protein_sequence/MSEQQYIMAIDQGTTSSRAIIFDHDGNKVAISQQEFPQYFPQPGWVEHDPLEIWDSVQSVISNVMIKSQIKPYKIAAIGITNQRETTVIWDRHTGKPIYNAIVWQSKQTSDIAEQLIKDGYKDMIHQKTGLVIDSYFAATKIKWILDHVPGAREKAAKGDLMFGTIDTWLLWNLSGRRVHATDVTNASRTMLFNIHTLDWDQDILDLLDIPQSLLPVVKPSSAIYGYTGDYHFYGVQIPIAGIAGDQQAALFGQAAYDKGSIKNTYGTGAFIVMNTGLKPTLSDNGLLTTIAYGLDGQTHYALEGSIFVAGSAVQWLRDGLKMFDKASESEQMAVDAKTTGGVYVVPAFTGLGAPYWDQEVRGAMFGLTRGTERGHIIRATLEAIAYQTKDVVDTMVKDTQLPLTALTVNGGASRNNFMMQFQADILQTPIKRAAMEETTALGAAFLAGLAVDFWEDQDELRKLSRIGDQFDPQMDPQKAADLYRGWQRAIAAAQFYGKD"/>
                  <rdf:li rdf:resource="http://identifiers.org/annotation/glycerol kinase"/>
                  <rdf:li rdf:resource="http://identifiers.org/ncbiprotein/WP_003667028.1"/>
                  <rdf:li rdf:resource="http://identifiers.org/old_locus_tag/LAR_1012"/>
                </rdf:Bag>
              </bqbiol:is>
            </rdf:Description>
          </rdf:RDF>
        </sbml:annotation>
      </fbc:geneProduct>
      <fbc:geneProduct fbc:id="G_LAR_RS09960" fbc:label="LAR_RS09960" fbc:name="LAR_RS09960" metaid="G_LAR_RS09960">
        <sbml:annotation xmlns:sbml="http://www.sbml.org/sbml/level3/version1/core">
          <rdf:RDF xmlns:rdf="http://www.w3.org/1999/02/22-rdf-syntax-ns#">
            <rdf:Description rdf:about="#G_LAR_RS09960">
              <bqbiol:is xmlns:bqbiol="http://biomodels.net/biology-qualifiers/">
                <rdf:Bag>
                  <rdf:li rdf:resource="http://identifiers.org/Protein_sequence/MDLTIPKDYDPRLSIRETEAAIRYIRETFQDEFGKELNLQRMSAPMFVEKSTGLNDNLNGVEQPVSFEMKDMPNETVEIVHSLAKWKRLALKRYGFGMHEGLYTNMNAIRKEEDLDNFHSIYVDQWDWEKIISKDERTEETLKDTVRDIFKVIKHMEHEVWYKFPQAVYHLPDEIHFVTTQELEDRWPDLTPLEREDKIAKELGAVFVMKIGDKLQRSGKPHDGRAPDYDDWSLNGDIIFWYEPLQRRIEVSSMGIRVSPESMKYQLEQADATDREKLPFHKMLLNGELPYTIGGGIGQSRLCMLLLGKAHIGEVQASIWPEDMIKKCEENHIQIL"/>
                  <rdf:li rdf:resource="http://identifiers.org/annotation/asparagine synthetase A"/>
                  <rdf:li rdf:resource="http://identifiers.org/ncbiprotein/WP_003669400.1"/>
                  <rdf:li rdf:resource="http://identifiers.org/old_locus_tag/LAR_1767"/>
                </rdf:Bag>
              </bqbiol:is>
            </rdf:Description>
          </rdf:RDF>
        </sbml:annotation>
      </fbc:geneProduct>
      <fbc:geneProduct fbc:id="G_LAR_RS09650" fbc:label="LAR_RS09650" fbc:name="LAR_RS09650" metaid="G_LAR_RS09650">
        <sbml:annotation xmlns:sbml="http://www.sbml.org/sbml/level3/version1/core">
          <rdf:RDF xmlns:rdf="http://www.w3.org/1999/02/22-rdf-syntax-ns#">
            <rdf:Description rdf:about="#G_LAR_RS09650">
              <bqbiol:is xmlns:bqbiol="http://biomodels.net/biology-qualifiers/">
                <rdf:Bag>
                  <rdf:li rdf:resource="http://identifiers.org/Protein_sequence/MAIDATAETFDKDVQGSMTVVDFWAPWCGPCKMMEPAMQNLEKQYGDKIKFVRMNVDGNQEIAQRYKVMSVPSLVLFKDGQAKEKVTGYYPEAKLAHYFERKITE"/>
                  <rdf:li rdf:resource="http://identifiers.org/annotation/thioredoxin"/>
                  <rdf:li rdf:resource="http://identifiers.org/ncbiprotein/WP_003669309.1"/>
                  <rdf:li rdf:resource="http://identifiers.org/old_locus_tag/LAR_1708"/>
                </rdf:Bag>
              </bqbiol:is>
            </rdf:Description>
          </rdf:RDF>
        </sbml:annotation>
      </fbc:geneProduct>
      <fbc:geneProduct fbc:id="G_LAR_RS02850" fbc:label="LAR_RS02850" fbc:name="LAR_RS02850" metaid="G_LAR_RS02850">
        <sbml:annotation xmlns:sbml="http://www.sbml.org/sbml/level3/version1/core">
          <rdf:RDF xmlns:rdf="http://www.w3.org/1999/02/22-rdf-syntax-ns#">
            <rdf:Description rdf:about="#G_LAR_RS02850">
              <bqbiol:is xmlns:bqbiol="http://biomodels.net/biology-qualifiers/">
                <rdf:Bag>
                  <rdf:li rdf:resource="http://identifiers.org/Protein_sequence/MAVNVTTDQTFEQDTATGVDLIDFWATWCGPCRMQSPVVDALSDKMPDIKFFKMDVDQNPETAQKFRIMSIPTLMVKKDGKVVDQIIGYHSEDQLKQILQQYVD"/>
                  <rdf:li rdf:resource="http://identifiers.org/annotation/thioredoxin"/>
                  <rdf:li rdf:resource="http://identifiers.org/ncbiprotein/WP_003666692.1"/>
                  <rdf:li rdf:resource="http://identifiers.org/old_locus_tag/LAR_0525"/>
                </rdf:Bag>
              </bqbiol:is>
            </rdf:Description>
          </rdf:RDF>
        </sbml:annotation>
      </fbc:geneProduct>
      <fbc:geneProduct fbc:id="G_LAR_RS06550" fbc:label="LAR_RS06550" fbc:name="LAR_RS06550" metaid="G_LAR_RS06550">
        <sbml:annotation xmlns:sbml="http://www.sbml.org/sbml/level3/version1/core">
          <rdf:RDF xmlns:rdf="http://www.w3.org/1999/02/22-rdf-syntax-ns#">
            <rdf:Description rdf:about="#G_LAR_RS06550">
              <bqbiol:is xmlns:bqbiol="http://biomodels.net/biology-qualifiers/">
                <rdf:Bag>
                  <rdf:li rdf:resource="http://identifiers.org/Protein_sequence/MGLREKLAELREEGLQDIKQSEDLKRINEIRVKMLGKKGPITSVLRGMRDLSAEERPKVGQFANKVRDELSAAIEEKRAELEQAAMNAKLAAQTIDVTLPGTPVAQGQPHVIQQIIDQVVDLFVSMGYEVAVGDEVEQEVYNFEKLNLPKDHPARDMQDTFYVTPSVLMRTQTSPMQARMLEKHDFSQGPLKMISPGKVYRRDTDDATHSHQFHQIEGMVVGKNITMADLKGTLEAVAQNLFGDKLKVRLRPSYFPFTEPSVEADITCFNCLGKGCAICKQTGWIEVLGAGMVHPNVLKMSGVDPEEYGGFAFGLGPDRFAMLKYGVDDIRNFYQNDVRFLNQFDQKG"/>
                  <rdf:li rdf:resource="http://identifiers.org/annotation/phenylalanine--tRNA ligase subunit alpha"/>
                  <rdf:li rdf:resource="http://identifiers.org/ncbiprotein/WP_003668455.1"/>
                  <rdf:li rdf:resource="http://identifiers.org/old_locus_tag/LAR_1151"/>
                </rdf:Bag>
              </bqbiol:is>
            </rdf:Description>
          </rdf:RDF>
        </sbml:annotation>
      </fbc:geneProduct>
      <fbc:geneProduct fbc:id="G_LAR_RS06545" fbc:label="LAR_RS06545" fbc:name="LAR_RS06545" metaid="G_LAR_RS06545">
        <sbml:annotation xmlns:sbml="http://www.sbml.org/sbml/level3/version1/core">
          <rdf:RDF xmlns:rdf="http://www.w3.org/1999/02/22-rdf-syntax-ns#">
            <rdf:Description rdf:about="#G_LAR_RS06545">
              <bqbiol:is xmlns:bqbiol="http://biomodels.net/biology-qualifiers/">
                <rdf:Bag>
                  <rdf:li rdf:resource="http://identifiers.org/Protein_sequence/MKVSYQWLQEYLDLDVAPQDLAEKIARTSVDINDVYSLSDGLKKIVVGEVVQCENHPDSDHLHVCQVDVGEEEPIQIVCGAPNVQEGKKVIVALHGARIADNQKIKRGKIRGVESNGMLCALQEIGFSDKIAPKDYEDGIYFLPDDAKNGDPVFKYLGMDDTVIDTDVTPNRGDMLSIYGNVNDIAAFYGLKSHFKEVAIKEEGTEKTADLLQAEIADTKIAPTYKLRVIKGVKIAESPLWLQIRLWNSGIRPVNNVVDVTNYILLKYGQPLHSYDYDQLSGKNFGVRHANEGEKFVTLDGDEQTLKANDIVVTVDNQPVALAGTMGGEGTAVSDDTTTVALEAAIFDPVMVRKQARRLDLHSESSMRFERGINPATVETALNEAAEMIKELAGGTITAGIVTGSEAPAVDTPIKLSLAKINHVLGTSLTMEQVTDIFDRLAFAYTVDGDDQLTVIAPARRWDISLAADLYEEIARIYGYDNLPSTLPTMTRNRGGLTPRQRFIRASRHDLEGMGLTQAISYSLTTVEKAKQFQIKPLAEPMKLDFPMSSDHVATRMNIVSGLLNDIAYNVARNVDNVALYEEGRVFLPMGDERPVEQEHLAAAVTGQMVANSWNKKDQPVDFFQLKGIVERYLKNMGIAGKVAYVPTSDRPEMHPGRTADIMVDDQLVGFIGQVHPQTAKEYKIPETYVFELNLELLLTAPKIENEYTPISKYPSITRDIALLVDDEVENATIVEAIKQKGGAYLKDIHLFDVYAGSHLPAGKKSLAYTLTYQDNKGTLTEDQVNAAFDKVTAYLQDKIDAEIR"/>
                  <rdf:li rdf:resource="http://identifiers.org/annotation/phenylalanine--tRNA ligase subunit beta"/>
                  <rdf:li rdf:resource="http://identifiers.org/ncbiprotein/WP_003668452.1"/>
                  <rdf:li rdf:resource="http://identifiers.org/old_locus_tag/LAR_1150"/>
                </rdf:Bag>
              </bqbiol:is>
            </rdf:Description>
          </rdf:RDF>
        </sbml:annotation>
      </fbc:geneProduct>
      <fbc:geneProduct fbc:id="G_LAR_RS00745" fbc:label="LAR_RS00745" fbc:name="LAR_RS00745" metaid="G_LAR_RS00745">
        <sbml:annotation xmlns:sbml="http://www.sbml.org/sbml/level3/version1/core">
          <rdf:RDF xmlns:rdf="http://www.w3.org/1999/02/22-rdf-syntax-ns#">
            <rdf:Description rdf:about="#G_LAR_RS00745">
              <bqbiol:is xmlns:bqbiol="http://biomodels.net/biology-qualifiers/">
                <rdf:Bag>
                  <rdf:li rdf:resource="http://identifiers.org/Protein_sequence/MDILNELEWRGAINQVTDEEGLRKLTSEDKIALYCGTDPTGDSLHIGHLIPFMILKRFQLAGHHPVIIIGGGTGAIGDPSGRKSERQLQTMDQVHHNEEALTAQMKKLFGTENFTIVNNYEWLSKISLLDFLRDYGKLFNINTMLNKEVVASRLDAGISFTEFTYQILQSVDFLHLYRHNDVQLQIGGSDQWGNITAGIDLIHKVEGPDTKVYGLTIPLMLKADGTKFGKTAGGAIWLDPEKTSPYEFYQFWINQDDRDVIKYLKYFTFLSKEEIDDLAEKVEKEPWKREAQRRLAQEVTKFVHGQEAVEEAERISKALFSGDVADLSVAEIEQGFKNMPSVDVENKKENIIIWLTDNGIEPSRRQARQDVSSGAIRINGEKVDDVDAEIDPQAHFAGKFVIVRKGKKHYYLARVK"/>
                  <rdf:li rdf:resource="http://identifiers.org/annotation/tyrosine--tRNA ligase"/>
                  <rdf:li rdf:resource="http://identifiers.org/ncbiprotein/WP_011953375.1"/>
                  <rdf:li rdf:resource="http://identifiers.org/old_locus_tag/LAR_0142"/>
                </rdf:Bag>
              </bqbiol:is>
            </rdf:Description>
          </rdf:RDF>
        </sbml:annotation>
      </fbc:geneProduct>
      <fbc:geneProduct fbc:id="G_LAR_RS00355" fbc:label="LAR_RS00355" fbc:name="LAR_RS00355" metaid="G_LAR_RS00355">
        <sbml:annotation xmlns:sbml="http://www.sbml.org/sbml/level3/version1/core">
          <rdf:RDF xmlns:rdf="http://www.w3.org/1999/02/22-rdf-syntax-ns#">
            <rdf:Description rdf:about="#G_LAR_RS00355">
              <bqbiol:is xmlns:bqbiol="http://biomodels.net/biology-qualifiers/">
                <rdf:Bag>
                  <rdf:li rdf:resource="http://identifiers.org/Protein_sequence/MSSVVIVGSQWGDEGKGKMTDYLSQEADVVVRSQGGNNAGHTIAFDGKKFALRLVPSGIFAKDKLAVIGNGVVINPPALLKELHYLQDNGIDISGLRISSRSHITFPYHILLDKCQEEAKGDHKVGTTKNGIGPTYMDKVSRVGIRMCDLLEKDTFKEKLERNLAEKNELFTKLYHVDPISFDDIFESYYEYGQELKQYVTDTAQIVNDALDQDKKVLFEGAQGVMLDVDQGTYPYVTASNPIAGGVCTGVGVGPNKIETVVGICKAYSTRVGAGPFPTELTDEIGDQIRETGHEYGTVTGRPRRVGWFDSVAMRHARRVSGISCLSLNLLDVLTGLKTVKICTSYKLDGKQIDYYPASLKELERCEPVYEELPGWDEDITGAKKFEDLPINAQNYLKRVSELSESPLATVSVGADRIQTIIVKDPWEFAHK"/>
                  <rdf:li rdf:resource="http://identifiers.org/annotation/adenylosuccinate synthetase"/>
                  <rdf:li rdf:resource="http://identifiers.org/ncbiprotein/WP_003669597.1"/>
                  <rdf:li rdf:resource="http://identifiers.org/old_locus_tag/LAR_0066"/>
                </rdf:Bag>
              </bqbiol:is>
            </rdf:Description>
          </rdf:RDF>
        </sbml:annotation>
      </fbc:geneProduct>
      <fbc:geneProduct fbc:id="G_LAR_RS00180" fbc:label="LAR_RS00180" fbc:name="LAR_RS00180" metaid="G_LAR_RS00180">
        <sbml:annotation xmlns:sbml="http://www.sbml.org/sbml/level3/version1/core">
          <rdf:RDF xmlns:rdf="http://www.w3.org/1999/02/22-rdf-syntax-ns#">
            <rdf:Description rdf:about="#G_LAR_RS00180">
              <bqbiol:is xmlns:bqbiol="http://biomodels.net/biology-qualifiers/">
                <rdf:Bag>
                  <rdf:li rdf:resource="http://identifiers.org/Protein_sequence/MAYQSINPFTNQVEKTFENTTDEELEQTLTTAHQLYLDWRKYNDLEERKRQILKLGQILRERRVEYATVMSKEMGKLISEAEGEVDLCASFCDYYAAHADEFLQPKIIATTSGRAKVLKQSLGILVAVEPWNFPFYQIARVFIPNFIAGNPMILKDASNCPASAQAFNDAVKEAGAPAGSLTNLFLSYDQVNKAIADKRVAGVCLTGSERGGATVAKEAGANLKKSTLELGGNDAFIILDDADWDLVEKVAPAARLYNAGQVCTSSKRFIVLEKDYDRFLKMMKDAFSKVKMGDPLDPLTTLAPLSSKKAKEKLQQQVATAVENGAKVYYGNKPVDMEGQFFMPTILTDITPDNPIFDTEMFGPVASVYKVSSEEEAIELANNSSYGLGNTIFSNDSEHAERVAAKIETGMSWINAGWASLPELPFGGVKNSGYGRELSSYGIDEFTNKHLIYEARQ"/>
                  <rdf:li rdf:resource="http://identifiers.org/annotation/NAD-dependent succinate-semialdehyde dehydrogenase"/>
                  <rdf:li rdf:resource="http://identifiers.org/ncbiprotein/WP_003669532.1"/>
                  <rdf:li rdf:resource="http://identifiers.org/old_locus_tag/LAR_0033"/>
                </rdf:Bag>
              </bqbiol:is>
            </rdf:Description>
          </rdf:RDF>
        </sbml:annotation>
      </fbc:geneProduct>
      <fbc:geneProduct fbc:id="G_LAR_RS05805" fbc:label="LAR_RS05805" fbc:name="LAR_RS05805" metaid="G_LAR_RS05805">
        <sbml:annotation xmlns:sbml="http://www.sbml.org/sbml/level3/version1/core">
          <rdf:RDF xmlns:rdf="http://www.w3.org/1999/02/22-rdf-syntax-ns#">
            <rdf:Description rdf:about="#G_LAR_RS05805">
              <bqbiol:is xmlns:bqbiol="http://biomodels.net/biology-qualifiers/">
                <rdf:Bag>
                  <rdf:li rdf:resource="http://identifiers.org/Protein_sequence/MYQSVKDLVRTAEIQQKALSELVIEAECHESGSNRKEVWQRMRSNLLTMRAAIKQGENELGVRSKTGLTGGEAIKLKKYRAERKTLSGDVMMAAVENAIATNEVNAAMGVICATPTAGSSGTLPGALFMLEKRLGLSEDQMIRFLFTAGGLGLIIANHAGIAGATGGCQEEVGSASAMAAAAAVEAAGGSPEQSSQALAIALSNLLGLVCDPIAGLVEIPCVKRNAIGAGNALIAADMALAGCTSMIPADECISALDKVGRSMPVDLRETGLGGLAGTPTGQAIKAKIFGKEI"/>
                  <rdf:li rdf:resource="http://identifiers.org/annotation/L-serine ammonia-lyase, iron-sulfur-dependent, subunit alpha"/>
                  <rdf:li rdf:resource="http://identifiers.org/ncbiprotein/WP_003673283.1"/>
                  <rdf:li rdf:resource="http://identifiers.org/old_locus_tag/LAR_1020"/>
                </rdf:Bag>
              </bqbiol:is>
            </rdf:Description>
          </rdf:RDF>
        </sbml:annotation>
      </fbc:geneProduct>
      <fbc:geneProduct fbc:id="G_LAR_RS05810" fbc:label="LAR_RS05810" fbc:name="LAR_RS05810" metaid="G_LAR_RS05810">
        <sbml:annotation xmlns:sbml="http://www.sbml.org/sbml/level3/version1/core">
          <rdf:RDF xmlns:rdf="http://www.w3.org/1999/02/22-rdf-syntax-ns#">
            <rdf:Description rdf:about="#G_LAR_RS05810">
              <bqbiol:is xmlns:bqbiol="http://biomodels.net/biology-qualifiers/">
                <rdf:Bag>
                  <rdf:li rdf:resource="http://identifiers.org/Protein_sequence/MKNNYKSVFDIIGPVMIGPSSSHTAGAVKIGRVANKLFGMVPPKVTVHYYGSFAQTHRGHGTDYAIAAGLLGFSPDDSRVPSAPMIARQRGIDLRFVEEEGESPIHHPNTAILQMTGDKTRVTVAGCSIGGGIIEIRAISLDGVDILPAGPLPIVIFRDYSKQMANALAVNTDLEEKAPFTRRQVLRADDCDIYVYDIKKPMQPATIAYFEKKYPAAICL"/>
                  <rdf:li rdf:resource="http://identifiers.org/annotation/serine dehydratase"/>
                  <rdf:li rdf:resource="http://identifiers.org/ncbiprotein/WP_003667012.1"/>
                  <rdf:li rdf:resource="http://identifiers.org/old_locus_tag/LAR_1021"/>
                </rdf:Bag>
              </bqbiol:is>
            </rdf:Description>
          </rdf:RDF>
        </sbml:annotation>
      </fbc:geneProduct>
      <fbc:geneProduct fbc:id="G_LAR_RS06535" fbc:label="LAR_RS06535" fbc:name="LAR_RS06535" metaid="G_LAR_RS06535">
        <sbml:annotation xmlns:sbml="http://www.sbml.org/sbml/level3/version1/core">
          <rdf:RDF xmlns:rdf="http://www.w3.org/1999/02/22-rdf-syntax-ns#">
            <rdf:Description rdf:about="#G_LAR_RS06535">
              <bqbiol:is xmlns:bqbiol="http://biomodels.net/biology-qualifiers/">
                <rdf:Bag>
                  <rdf:li rdf:resource="http://identifiers.org/Protein_sequence/MSIQQNKRPVVIGVTGGSGSGKTTVSNKIYDQLHGQAIQIINQDTYYNDQSDMTMDERKAVNYDHPLAFDTDFLIKQLTDLRSNKAIEMPVYDYTQYTRSDKTVHVEPTDVIILEGILILDDERLRDLMDIKVYVDTDDDIRIIRRIQRDMVERGRSLDSIITQYLATVKPMYHQFVEPTKRYADIIVPEGGENQVAIDLLSTKIRDILVKRGHTELR"/>
                  <rdf:li rdf:resource="http://identifiers.org/annotation/uridine kinase"/>
                  <rdf:li rdf:resource="http://identifiers.org/ncbiprotein/WP_003668449.1"/>
                  <rdf:li rdf:resource="http://identifiers.org/old_locus_tag/LAR_1148"/>
                </rdf:Bag>
              </bqbiol:is>
            </rdf:Description>
          </rdf:RDF>
        </sbml:annotation>
      </fbc:geneProduct>
      <fbc:geneProduct fbc:id="G_LAR_RS07825" fbc:label="LAR_RS07825" fbc:name="LAR_RS07825" metaid="G_LAR_RS07825">
        <sbml:annotation xmlns:sbml="http://www.sbml.org/sbml/level3/version1/core">
          <rdf:RDF xmlns:rdf="http://www.w3.org/1999/02/22-rdf-syntax-ns#">
            <rdf:Description rdf:about="#G_LAR_RS07825">
              <bqbiol:is xmlns:bqbiol="http://biomodels.net/biology-qualifiers/">
                <rdf:Bag>
                  <rdf:li rdf:resource="http://identifiers.org/Protein_sequence/MSMNLVLMGLPGAGKGTQAQKIVENFPIPHISTGDIFRAAMKNETPMGIEAKKYIDKGELVPDEVTNGIVKERLAQDDTKDGFMLDGFPRNLNQAAALDEMLAESNRHLDAVINIHVEPDVLVERLSGRFICRNCGATYHKLYNAPKVEGTCDVCGHHEFYQRDDDKPETVKNRLDVNIKLNTPLVDYYQKKGVLHEINGEQDIDKVYEDIKKVLTNLN"/>
                  <rdf:li rdf:resource="http://identifiers.org/annotation/adenylate kinase"/>
                  <rdf:li rdf:resource="http://identifiers.org/ncbiprotein/WP_003668780.1"/>
                  <rdf:li rdf:resource="http://identifiers.org/old_locus_tag/LAR_1373"/>
                </rdf:Bag>
              </bqbiol:is>
            </rdf:Description>
          </rdf:RDF>
        </sbml:annotation>
      </fbc:geneProduct>
      <fbc:geneProduct fbc:id="G_LAR_RS02180" fbc:label="LAR_RS02180" fbc:name="LAR_RS02180" metaid="G_LAR_RS02180">
        <sbml:annotation xmlns:sbml="http://www.sbml.org/sbml/level3/version1/core">
          <rdf:RDF xmlns:rdf="http://www.w3.org/1999/02/22-rdf-syntax-ns#">
            <rdf:Description rdf:about="#G_LAR_RS02180">
              <bqbiol:is xmlns:bqbiol="http://biomodels.net/biology-qualifiers/">
                <rdf:Bag>
                  <rdf:li rdf:resource="http://identifiers.org/Protein_sequence/MCGIVGVTGTDKSLSILIDGLKRLEYRGYDSAGVYVNDQQGHDYLVKRPGRIANLEAALGEEVHGLAGIGHTRWATHGEPNEANAHPQYSQDERFYLVHNGVIENYADLKKEYLSDINFVSQTDTEVIVQLVDKFVVESGMSTEAALLKVLRLISPDSSYAFVLMDKEQPDTLFVAKNKSPLLVGIADGYNMVGSDAMSMIKETNTFMEIGDHELVIVKPDHVTVKDFDGNEIDRPTFKVDMDANAADKGAYPYYMLKEIDEQPAVMRKLVQEYFGDNDIAQINEEMLKDMANADHLYIVGAGTSYHAGLVGARIFEKLCGIPTSVHISSEFAYEQPLLSKKPFFIFLSQSGETADSREVLVNVNKHNWPSLTITNVDKSTLSREATYTELLYAGPEIAVASTKAYTAQIAVEAILAQALGVYMDKQAAKDFDVKHQLGLVANGMQSITDSKKKVEEIASRYLSKSPSAFYIGRGMDWSVSLEAALKLKEISYVQAEGFASGELKHGTIALIEDQTPVIGIITQDRTAGLTRSNLEETQARGANAITIVSRHLAKEDDTFVLPDVDEVLTPLLSVIPAQLLAYYTSLGKGLDVDKPRNLAKSVTVQ"/>
                  <rdf:li rdf:resource="http://identifiers.org/annotation/glutamine--fructose-6-phosphate transaminase (isomerizing)"/>
                  <rdf:li rdf:resource="http://identifiers.org/ncbiprotein/WP_003667498.1"/>
                  <rdf:li rdf:resource="http://identifiers.org/old_locus_tag/LAR_0405"/>
                </rdf:Bag>
              </bqbiol:is>
            </rdf:Description>
          </rdf:RDF>
        </sbml:annotation>
      </fbc:geneProduct>
      <fbc:geneProduct fbc:id="G_LAR_RS09725" fbc:label="LAR_RS09725" fbc:name="LAR_RS09725" metaid="G_LAR_RS09725">
        <sbml:annotation xmlns:sbml="http://www.sbml.org/sbml/level3/version1/core">
          <rdf:RDF xmlns:rdf="http://www.w3.org/1999/02/22-rdf-syntax-ns#">
            <rdf:Description rdf:about="#G_LAR_RS09725">
              <bqbiol:is xmlns:bqbiol="http://biomodels.net/biology-qualifiers/">
                <rdf:Bag>
                  <rdf:li rdf:resource="http://identifiers.org/Protein_sequence/MKKLSKFVDTRIGFFTLLVILFWLKTLFAYFTDFKLGVTGIFQYLILIFNPLATTFFIYSLAFYFKRSRFFYPVIMGLDIANTLLLYLNVIYYREFTDFMTIATMTGYSKVNQGLSGSSLALTNFHDVFYWLDIVVILILMLCKVIKFDPRAIGTRLAFAFSSVGLVLFGVNLSFAEMSRPQLLSRTFDRSYIVKYLGIDTFTGYDLVKSQHINNMRQSATKPELLKVKKFTDKHYAPANPQMYGIAKGRNVIIIHLESFQQFLINKKINGQEVTPFLNSLYNGKDTYSFDNFFHQVGQGKTSDAENLLETSTFGLPQGSLFATLGSDNTFQGAPAILNQRAGYTSAVFHGNVASFWNRNNVYKNLGYQYFFDASYYDTSGDKATGYGLKDKLLFKNSIKYLQSLQQPFYAKYITVTNHFPYTLDDEDKDPNFQTTNTGDSNVDNYFVTAHYLDQSIQEFFNYLQKTGLDKKSIIMIYGDHYGISNSENTSLASVLGKSADDWTDFDNAQLQRVPLMFVIPGTGHGKVYHTYGGEVDVLPTLLHLLGISSKRYIQFGTDLFSSKHNQVVAFRNRDFVTPTYTSVGGTIYSNKTGKEAKLTKKQQEKLKKDQEFVNEELTLSDSLNEKNLLRFYHPKGFKNVNPADYNYSNGLKRAQRIEKKKGIKSTSIYSENGDRSTVDDYSTDAPEQNHSSTDSNRIKITNPDANNK"/>
                  <rdf:li rdf:resource="http://identifiers.org/annotation/LTA synthase family protein"/>
                  <rdf:li rdf:resource="http://identifiers.org/ncbiprotein/WP_003669324.1"/>
                  <rdf:li rdf:resource="http://identifiers.org/old_locus_tag/LAR_1723"/>
                </rdf:Bag>
              </bqbiol:is>
            </rdf:Description>
          </rdf:RDF>
        </sbml:annotation>
      </fbc:geneProduct>
      <fbc:geneProduct fbc:id="G_LAR_RS06635" fbc:label="LAR_RS06635" fbc:name="LAR_RS06635" metaid="G_LAR_RS06635">
        <sbml:annotation xmlns:sbml="http://www.sbml.org/sbml/level3/version1/core">
          <rdf:RDF xmlns:rdf="http://www.w3.org/1999/02/22-rdf-syntax-ns#">
            <rdf:Description rdf:about="#G_LAR_RS06635">
              <bqbiol:is xmlns:bqbiol="http://biomodels.net/biology-qualifiers/">
                <rdf:Bag>
                  <rdf:li rdf:resource="http://identifiers.org/Protein_sequence/MQSCSVVDKVQTQVQPETKVSGHRKRIGLYGGTFNPIHNAHLFMADQVGHALCFDRVDFLPDAKPPHIDHKDSLDPQLRLQMLELAVADNPFLGIEHAELERGGVSYTYDTIKYLLDKHPDVDYYFIIGGDMVDYLDKWYRINDLIRLPHFHFVGVHRQRAKNETRYPVIWVDVPTVDFSSTDIRQRVQHGQSIKYMVPDAVSKFIEEHQLYRE"/>
                  <rdf:li rdf:resource="http://identifiers.org/annotation/nicotinate-nucleotide adenylyltransferase"/>
                  <rdf:li rdf:resource="http://identifiers.org/ncbiprotein/WP_011953511.1"/>
                  <rdf:li rdf:resource="http://identifiers.org/old_locus_tag/LAR_1169"/>
                </rdf:Bag>
              </bqbiol:is>
            </rdf:Description>
          </rdf:RDF>
        </sbml:annotation>
      </fbc:geneProduct>
      <fbc:geneProduct fbc:id="G_LAR_RS06285" fbc:label="LAR_RS06285" fbc:name="LAR_RS06285" metaid="G_LAR_RS06285">
        <sbml:annotation xmlns:sbml="http://www.sbml.org/sbml/level3/version1/core">
          <rdf:RDF xmlns:rdf="http://www.w3.org/1999/02/22-rdf-syntax-ns#">
            <rdf:Description rdf:about="#G_LAR_RS06285">
              <bqbiol:is xmlns:bqbiol="http://biomodels.net/biology-qualifiers/">
                <rdf:Bag>
                  <rdf:li rdf:resource="http://identifiers.org/Protein_sequence/MRVNVLVGGPLEMVPTELILQRKDEKWIGVDRGALRLLRWGIKPVLAIGDFDSVTGDELQGLEGKITRIKTYPPEKDYTDTQLGVKFAIQEQADEIEIFGATGGRLDHLLANLFLPLQSEFKPYLTRIKIIDCQNVVSYYLPGDYTISRLPHKKYLAFVNLTPVQGLTLKDEKYPLQNWSSQIPFSWTSNEFTAEENHFSFESGIVSVIQCSDQLK"/>
                  <rdf:li rdf:resource="http://identifiers.org/annotation/thiamine diphosphokinase"/>
                  <rdf:li rdf:resource="http://identifiers.org/ncbiprotein/WP_003668380.1"/>
                  <rdf:li rdf:resource="http://identifiers.org/old_locus_tag/LAR_1099"/>
                </rdf:Bag>
              </bqbiol:is>
            </rdf:Description>
          </rdf:RDF>
        </sbml:annotation>
      </fbc:geneProduct>
      <fbc:geneProduct fbc:id="G_LAR_RS01015" fbc:label="LAR_RS01015" fbc:name="LAR_RS01015" metaid="G_LAR_RS01015">
        <sbml:annotation xmlns:sbml="http://www.sbml.org/sbml/level3/version1/core">
          <rdf:RDF xmlns:rdf="http://www.w3.org/1999/02/22-rdf-syntax-ns#">
            <rdf:Description rdf:about="#G_LAR_RS01015">
              <bqbiol:is xmlns:bqbiol="http://biomodels.net/biology-qualifiers/">
                <rdf:Bag>
                  <rdf:li rdf:resource="http://identifiers.org/Protein_sequence/MDNNKMREIDRNQYIGSGFSAYGGESEVLLTYQDDKIQDLQVIKHHESEMGQWALDELPGKIIAANSADVDGITGASATSRAIKEATKDALQQAQQN"/>
                  <rdf:li rdf:resource="http://identifiers.org/annotation/FMN-binding protein"/>
                  <rdf:li rdf:resource="http://identifiers.org/ncbiprotein/WP_003667168.1"/>
                </rdf:Bag>
              </bqbiol:is>
            </rdf:Description>
          </rdf:RDF>
        </sbml:annotation>
      </fbc:geneProduct>
      <fbc:geneProduct fbc:id="G_LAR_RS08195" fbc:label="LAR_RS08195" fbc:name="LAR_RS08195" metaid="G_LAR_RS08195">
        <sbml:annotation xmlns:sbml="http://www.sbml.org/sbml/level3/version1/core">
          <rdf:RDF xmlns:rdf="http://www.w3.org/1999/02/22-rdf-syntax-ns#">
            <rdf:Description rdf:about="#G_LAR_RS08195">
              <bqbiol:is xmlns:bqbiol="http://biomodels.net/biology-qualifiers/">
                <rdf:Bag>
                  <rdf:li rdf:resource="http://identifiers.org/Protein_sequence/MAEKFQPLSVSKLDNDYDVIVIGSGGTGLSAAIQANELGMKTVVLEKEEELGGNTNRASSGMNAAETNVQLQHGVIDNVADFYHETYQDGGRLNDKDMLGYFVYHTAPAIDWLADHGIKLDDITITGGMSRKRTHRPASMAPIGGFLVKSLLEVVQKENIPVFNKVRVNKLLQDDEGKVIGVEANADGLIKTIHAKAVILATGGFGASKEYMKRFRPDLADYKTTNQPGATGDGLKLAEGVGGELMQMDLVQVHPTVQQDNPHVYLIGEAVRGEGAILVNAEGNRFVNELNTRKIVSNAITALPEHSAYLIFDQGIRDHAKAIEFYDKVGLVVHGDTIEDLAKNLNMDPENLKKTVATWNEAVGNHDDKEFHRTTGMDRGITKPGFFAIHIAPAIHYTMGGIHINTKTQVLDGNGDVIKGLYAAGEVAGGLHGNNRVGGNSIAETIVFGRQAGQQVTVYARGLK"/>
                  <rdf:li rdf:resource="http://identifiers.org/annotation/flavocytochrome c"/>
                  <rdf:li rdf:resource="http://identifiers.org/ncbiprotein/WP_003668855.1"/>
                  <rdf:li rdf:resource="http://identifiers.org/old_locus_tag/LAR_1439"/>
                </rdf:Bag>
              </bqbiol:is>
            </rdf:Description>
          </rdf:RDF>
        </sbml:annotation>
      </fbc:geneProduct>
      <fbc:geneProduct fbc:id="G_LAR_RS00465" fbc:label="LAR_RS00465" fbc:name="LAR_RS00465" metaid="G_LAR_RS00465">
        <sbml:annotation xmlns:sbml="http://www.sbml.org/sbml/level3/version1/core">
          <rdf:RDF xmlns:rdf="http://www.w3.org/1999/02/22-rdf-syntax-ns#">
            <rdf:Description rdf:about="#G_LAR_RS00465">
              <bqbiol:is xmlns:bqbiol="http://biomodels.net/biology-qualifiers/">
                <rdf:Bag>
                  <rdf:li rdf:resource="http://identifiers.org/Protein_sequence/MKILALVGTNANFSYNRILLKYMKKHFRQMADIEIAEISQLPPFSVDAPLSEQTEVWKLKQKVKAADGVIFSTPEYDHGIPAALKSTVEWLSYKTDVLKRKPVMVVGVSYGRQASARSQVQMRQILVSPDCDANLLPGNEVLIGNASHSFSKDGRLINAEARDNLENCFTHFVEYIQIFENANKEGLDMSVKQPTISEAYINFPTGRLTLKEVQQIFSTIPFEIDLIDSTDHFAWFSDKPNREHVRNVASLGETVQECHPPLAVPAVMKIINSFRNGEKDVVTRPLWMNGHRSLIQYYALRDVNGHYLGTIEFTGSVEYILNLFENGAWSTDGNTGASKHENANDNSEEADSVDASTGASESSDDDNADSVSEVVATPAPAANDDTDADATTGVSDAGSVDANDDEADATTGASEN"/>
                  <rdf:li rdf:resource="http://identifiers.org/annotation/NAD(P)H-dependent oxidoreductase"/>
                  <rdf:li rdf:resource="http://identifiers.org/ncbiprotein/WP_003669636.1"/>
                  <rdf:li rdf:resource="http://identifiers.org/old_locus_tag/LAR_0086"/>
                </rdf:Bag>
              </bqbiol:is>
            </rdf:Description>
          </rdf:RDF>
        </sbml:annotation>
      </fbc:geneProduct>
      <fbc:geneProduct fbc:id="G_LAR_RS00460" fbc:label="LAR_RS00460" fbc:name="LAR_RS00460" metaid="G_LAR_RS00460">
        <sbml:annotation xmlns:sbml="http://www.sbml.org/sbml/level3/version1/core">
          <rdf:RDF xmlns:rdf="http://www.w3.org/1999/02/22-rdf-syntax-ns#">
            <rdf:Description rdf:about="#G_LAR_RS00460">
              <bqbiol:is xmlns:bqbiol="http://biomodels.net/biology-qualifiers/">
                <rdf:Bag>
                  <rdf:li rdf:resource="http://identifiers.org/Protein_sequence/MKIAAIAGSNANHSYNRMLLEFIARHFSDDDIDVIDIRQVPMFNENYKGKIPEAVADIDRRVSSADAVIIASPEYNHSVTSALKCVIEWLSYEVHPLENKPVMIIGASTHDQGSSRSQVQLRDILISPGVNAYIFQNEEFFMSDAANIIDKDGDITNETTIHFLEKCMREFKHYAKAINRMVAEKKEAKK"/>
                  <rdf:li rdf:resource="http://identifiers.org/annotation/NAD(P)H-dependent oxidoreductase"/>
                  <rdf:li rdf:resource="http://identifiers.org/ncbiprotein/WP_003669634.1"/>
                  <rdf:li rdf:resource="http://identifiers.org/old_locus_tag/LAR_0085"/>
                </rdf:Bag>
              </bqbiol:is>
            </rdf:Description>
          </rdf:RDF>
        </sbml:annotation>
      </fbc:geneProduct>
      <fbc:geneProduct fbc:id="G_LAR_RS00220" fbc:label="LAR_RS00220" fbc:name="LAR_RS00220" metaid="G_LAR_RS00220">
        <sbml:annotation xmlns:sbml="http://www.sbml.org/sbml/level3/version1/core">
          <rdf:RDF xmlns:rdf="http://www.w3.org/1999/02/22-rdf-syntax-ns#">
            <rdf:Description rdf:about="#G_LAR_RS00220">
              <bqbiol:is xmlns:bqbiol="http://biomodels.net/biology-qualifiers/">
                <rdf:Bag>
                  <rdf:li rdf:resource="http://identifiers.org/Protein_sequence/MTKILMTSMRDDEQTAINEYAKEHNIEIITTPKLIDDAVELTADVDGLVIQQRSKVPADIYEKLHANGLKQIATRTAGFDMVDIKKANENDLVVTNVPAYSPRSVAEFALMQIFRLLRKTYRFDHQVAENDFRWFSDEQSTEIHTARIGIIGVGRIGGTLAKLLNALGATVLGYDTNPRTDLDGIVQFVSKEELLKQADVVSLHVDLNPTSKGLLTANDFVMMKPTAGLVNASRGPVVNTADLVTALKSGEIAAATLDTFEGEETVAAADRREKGLDDQPLVKELHEMDNVILTPHIAFFTNLAVKNMVDISLDDVMTILNSEKSPHEITL"/>
                  <rdf:li rdf:resource="http://identifiers.org/annotation/lactate dehydrogenase"/>
                  <rdf:li rdf:resource="http://identifiers.org/ncbiprotein/WP_003669550.1"/>
                  <rdf:li rdf:resource="http://identifiers.org/old_locus_tag/LAR_0040"/>
                </rdf:Bag>
              </bqbiol:is>
            </rdf:Description>
          </rdf:RDF>
        </sbml:annotation>
      </fbc:geneProduct>
      <fbc:geneProduct fbc:id="G_LAR_RS03705" fbc:label="LAR_RS03705" fbc:name="LAR_RS03705" metaid="G_LAR_RS03705">
        <sbml:annotation xmlns:sbml="http://www.sbml.org/sbml/level3/version1/core">
          <rdf:RDF xmlns:rdf="http://www.w3.org/1999/02/22-rdf-syntax-ns#">
            <rdf:Description rdf:about="#G_LAR_RS03705">
              <bqbiol:is xmlns:bqbiol="http://biomodels.net/biology-qualifiers/">
                <rdf:Bag>
                  <rdf:li rdf:resource="http://identifiers.org/Protein_sequence/MKIYMYGVYQDEVPYIKEWQEEHPEVTVDSTTKLLDESTVNLSKGSDGVVVFQQKPYSDEALRQLALNGITKMSLRNVGVDNLNHELVQELGFQITNVPVYSPAAIAEFSVTQALNLLRRTKEFYLKLAKGDYNWAPHIAKEMNKQVVGIVGTGNIGSTAAKIFAGFGAKVIAYSRHQNKELEGIVEYVSLDELYKRATIISLYLPHVPATDKMLNEKTFAMMQDGVLLVNTARGPLVDEKALIEALNSGKVGGAALDVMTGETKIFNRQINFQEVDYDEFKDLVDRPNVLITPHIAFYTDQAIKNMVKMSLSANLDLIKTGTSDKLVKF"/>
                  <rdf:li rdf:resource="http://identifiers.org/annotation/lactate dehydrogenase"/>
                  <rdf:li rdf:resource="http://identifiers.org/ncbiprotein/WP_003668196.1"/>
                  <rdf:li rdf:resource="http://identifiers.org/old_locus_tag/LAR_0656"/>
                </rdf:Bag>
              </bqbiol:is>
            </rdf:Description>
          </rdf:RDF>
        </sbml:annotation>
      </fbc:geneProduct>
      <fbc:geneProduct fbc:id="G_LAR_RS04805" fbc:label="LAR_RS04805" fbc:name="LAR_RS04805" metaid="G_LAR_RS04805">
        <sbml:annotation xmlns:sbml="http://www.sbml.org/sbml/level3/version1/core">
          <rdf:RDF xmlns:rdf="http://www.w3.org/1999/02/22-rdf-syntax-ns#">
            <rdf:Description rdf:about="#G_LAR_RS04805">
              <bqbiol:is xmlns:bqbiol="http://biomodels.net/biology-qualifiers/">
                <rdf:Bag>
                  <rdf:li rdf:resource="http://identifiers.org/Protein_sequence/MATEEHQKVVLIGDGVVGSAYAFSVIQQGLAEELVIINKSNERSVGDALDLEDATPFTAPVKVKAGSYQDCKDADIITICAGAAQKPGETRLKLVERNLKIMKEIVQEVVNTGFNGIFLIAANPVDILTYAVQKISGFPAHKVIGSGTSLDSARLRVAIGKKLAIDPRDVHVDMLAEHGDSEFAAYSCGTIGGTPLMDYVLANGLTKQELLKLEEEVRNKAYEIINRKGATYYGVATALARITKAILYDQNTVLPVSAYLDGEYGEKDIYLGTPAVIDKDGIQKVVELPLDSREQEALINSASVLRETTANGMTKAGLLNYLWK"/>
                  <rdf:li rdf:resource="http://identifiers.org/annotation/L-lactate dehydrogenase"/>
                  <rdf:li rdf:resource="http://identifiers.org/ncbiprotein/WP_003667903.1"/>
                  <rdf:li rdf:resource="http://identifiers.org/old_locus_tag/LAR_0853"/>
                </rdf:Bag>
              </bqbiol:is>
            </rdf:Description>
          </rdf:RDF>
        </sbml:annotation>
      </fbc:geneProduct>
      <fbc:geneProduct fbc:id="G_LAR_RS01970" fbc:label="LAR_RS01970" fbc:name="LAR_RS01970" metaid="G_LAR_RS01970">
        <sbml:annotation xmlns:sbml="http://www.sbml.org/sbml/level3/version1/core">
          <rdf:RDF xmlns:rdf="http://www.w3.org/1999/02/22-rdf-syntax-ns#">
            <rdf:Description rdf:about="#G_LAR_RS01970">
              <bqbiol:is xmlns:bqbiol="http://biomodels.net/biology-qualifiers/">
                <rdf:Bag>
                  <rdf:li rdf:resource="http://identifiers.org/Protein_sequence/MHACMKVCIFSTCIVDLLYPDVGKATVELLQRFGCETFFPDKQICCGQPTYNSGYDRETIATFKNQLDALLSIDADYIVGPSGSCVAMLHEYKNIFKDDPEYSKKAQALYDKSFELTQFIYRVLGILDCGADLDDTATFHRSCHMTRLLGERTAPIVLLEHVKGLELIPLHNIQLCCGFGGTFSAKEPLLSEAMVDDKANNVLKTKAHILIACEQTCLMNIGGRINRRRDGSHITIMHIAEVLNHNVDTSRITYVKDTDHVMVPANGNGVF"/>
                  <rdf:li rdf:resource="http://identifiers.org/annotation/(Fe-S)-binding protein"/>
                  <rdf:li rdf:resource="http://identifiers.org/ncbiprotein/WP_035164295.1"/>
                  <rdf:li rdf:resource="http://identifiers.org/old_locus_tag/LAR_0364"/>
                </rdf:Bag>
              </bqbiol:is>
            </rdf:Description>
          </rdf:RDF>
        </sbml:annotation>
      </fbc:geneProduct>
      <fbc:geneProduct fbc:id="G_LAR_RS03875" fbc:label="LAR_RS03875" fbc:name="LAR_RS03875" metaid="G_LAR_RS03875">
        <sbml:annotation xmlns:sbml="http://www.sbml.org/sbml/level3/version1/core">
          <rdf:RDF xmlns:rdf="http://www.w3.org/1999/02/22-rdf-syntax-ns#">
            <rdf:Description rdf:about="#G_LAR_RS03875">
              <bqbiol:is xmlns:bqbiol="http://biomodels.net/biology-qualifiers/">
                <rdf:Bag>
                  <rdf:li rdf:resource="http://identifiers.org/Protein_sequence/MSKNHQKVVLVGDGAVGSSYAFAMAQQGIAEEFAIVDIIKERTEGDAMDLEDATAFTAPKNIYSADYDTCKDADLVVITAGAPQKPGETRLQLVDKNLKIIKSVVEPIVKSGFDGIFLVAANPVDILTYAVQKLSGFPKNKVVGSGTSLDSARLRVALGKKLHVDPRDVIANIMGEHGDSEFAAYSSATVGGKPLLDIAKDEGISEDELLKIEDDVRNKAYEIINRKGATFYGVATALMRISKAILRDENSVLPIGAPMNGEYGLNDLYIGTPAVVNASGVAKVIEVPLNDREKKAMADSAKQLEEVAKNGMAKLQGNN"/>
                  <rdf:li rdf:resource="http://identifiers.org/annotation/L-lactate dehydrogenase"/>
                  <rdf:li rdf:resource="http://identifiers.org/ncbiprotein/WP_003665815.1"/>
                  <rdf:li rdf:resource="http://identifiers.org/old_locus_tag/LAR_0688"/>
                </rdf:Bag>
              </bqbiol:is>
            </rdf:Description>
          </rdf:RDF>
        </sbml:annotation>
      </fbc:geneProduct>
      <fbc:geneProduct fbc:id="G_LAR_RS01965" fbc:label="LAR_RS01965" fbc:name="LAR_RS01965" metaid="G_LAR_RS01965">
        <sbml:annotation xmlns:sbml="http://www.sbml.org/sbml/level3/version1/core">
          <rdf:RDF xmlns:rdf="http://www.w3.org/1999/02/22-rdf-syntax-ns#">
            <rdf:Description rdf:about="#G_LAR_RS01965">
              <bqbiol:is xmlns:bqbiol="http://biomodels.net/biology-qualifiers/">
                <rdf:Bag>
                  <rdf:li rdf:resource="http://identifiers.org/Protein_sequence/MGIATSDKPFTERIKDAEADKFMRASVAKAQDAQFQKRTEARRQLGHWEGWRDLSAEIRQHVIKHLPDYLEEFSDNVQKNGGHVFFAKDGDEASAFIKQLAIKKQAHHVVKSKSMVTTEIGLDKELLTIPGLSLMETDLAEFILQEDNWDEPTHIVFPTLHKNRNQIQKVFEKLGYDGDNDPEHMARFVRHYLRNYFMQADFGITGCNFAIADNGMINLVTNEGNADISMAIPKTQVVVMGMERIVPSLKEAEVLDNVLCRSAVGQKLTSYCTFSKGKEADEADGPDDFYVVIVDNGRSKMLNSDFEPMLQCIRCGSCLNVCPVYRQVGGKGYGSIYPGPMGEVLSPILGGYQEFKELPYACSLCAACTETCPVKIPLHELIRHHRYVEIDELHLDHSPSNALLKAVGKGTSSPTLFNDAMRFAHIALEPFGKKTTPEDIKNLYPDGKINHLPAIAPKLAHGWVDVRDLAVPPKYHQNFRHWYRHYEEEEEQKND"/>
                  <rdf:li rdf:resource="http://identifiers.org/annotation/iron-sulfur cluster-binding protein"/>
                  <rdf:li rdf:resource="http://identifiers.org/ncbiprotein/WP_003667447.1"/>
                  <rdf:li rdf:resource="http://identifiers.org/old_locus_tag/LAR_0363"/>
                </rdf:Bag>
              </bqbiol:is>
            </rdf:Description>
          </rdf:RDF>
        </sbml:annotation>
      </fbc:geneProduct>
      <fbc:geneProduct fbc:id="G_LAR_RS01960" fbc:label="LAR_RS01960" fbc:name="LAR_RS01960" metaid="G_LAR_RS01960">
        <sbml:annotation xmlns:sbml="http://www.sbml.org/sbml/level3/version1/core">
          <rdf:RDF xmlns:rdf="http://www.w3.org/1999/02/22-rdf-syntax-ns#">
            <rdf:Description rdf:about="#G_LAR_RS01960">
              <bqbiol:is xmlns:bqbiol="http://biomodels.net/biology-qualifiers/">
                <rdf:Bag>
                  <rdf:li rdf:resource="http://identifiers.org/Protein_sequence/MTDYLQEADTAKNQEDFLNRIAKAANRPRHTLGEDPFVPVNDLPETTLAGKSQDELLELARKNSEEVHVDFHVVKSADLGHTLNDFIQEKEIKSLMLPSFDEEKWQDYSLGKWQDNLRVDPIYYWEPEFGRQNIVNANNSDGAIGFADFLLAESGTVTVATYPQQGRMFHFLPTHYLAIVPKSKILPRSRQAMDYYQKAIQDGSLQTSNINFITGPSNSGDIEMVLIVGVHGPLDMEYVVVEDM"/>
                  <rdf:li rdf:resource="http://identifiers.org/annotation/lactate utilization protein C"/>
                  <rdf:li rdf:resource="http://identifiers.org/ncbiprotein/WP_003667445.1"/>
                  <rdf:li rdf:resource="http://identifiers.org/old_locus_tag/LAR_0362"/>
                </rdf:Bag>
              </bqbiol:is>
            </rdf:Description>
          </rdf:RDF>
        </sbml:annotation>
      </fbc:geneProduct>
      <fbc:geneProduct fbc:id="G_LAR_RS06490" fbc:label="LAR_RS06490" fbc:name="LAR_RS06490" metaid="G_LAR_RS06490">
        <sbml:annotation xmlns:sbml="http://www.sbml.org/sbml/level3/version1/core">
          <rdf:RDF xmlns:rdf="http://www.w3.org/1999/02/22-rdf-syntax-ns#">
            <rdf:Description rdf:about="#G_LAR_RS06490">
              <bqbiol:is xmlns:bqbiol="http://biomodels.net/biology-qualifiers/">
                <rdf:Bag>
                  <rdf:li rdf:resource="http://identifiers.org/Protein_sequence/MAKKLIGVDLGGTTIKFAILTENGEIQQKWSLRTNILDDGSHIVPDIINSINHHLDLYKMSRDQFIGIGMGTPGTIDREKGTVIGAYNLNWKTTQNVKEDIEQGTGMQFALDNDANVAALGERWKGAGNEGDDVAFITLGTGVGGGLISNGKLIHGVVGAGGEVGHMIVKPDGYLCTCGNHGCLEQYASATGIVHIAQDKAEEYEGNSRLKAMIDNGDEITAKIVFDLAKENDYLANTVVDEVCFYLGLATANLSNALNPEYLVIGGGVSAAGEFLLKRVKQNFEKFAFPTVRTSTQLKLAELGNDAGVIGAASLARQFVNAD"/>
                  <rdf:li rdf:resource="http://identifiers.org/annotation/glucokinase"/>
                  <rdf:li rdf:resource="http://identifiers.org/ncbiprotein/WP_003668439.1"/>
                  <rdf:li rdf:resource="http://identifiers.org/old_locus_tag/LAR_1139"/>
                </rdf:Bag>
              </bqbiol:is>
            </rdf:Description>
          </rdf:RDF>
        </sbml:annotation>
      </fbc:geneProduct>
      <fbc:geneProduct fbc:id="G_LAR_RS02055" fbc:label="LAR_RS02055" fbc:name="LAR_RS02055" metaid="G_LAR_RS02055">
        <sbml:annotation xmlns:sbml="http://www.sbml.org/sbml/level3/version1/core">
          <rdf:RDF xmlns:rdf="http://www.w3.org/1999/02/22-rdf-syntax-ns#">
            <rdf:Description rdf:about="#G_LAR_RS02055">
              <bqbiol:is xmlns:bqbiol="http://biomodels.net/biology-qualifiers/">
                <rdf:Bag>
                  <rdf:li rdf:resource="http://identifiers.org/Protein_sequence/MTVKIGINGFGRIGRLAFRRIHELNTNDIEVVAINDLTTPSMLAYLLKYDSTHGKFPGEVTSTDTGIVVDGKEYPVYAERDARNIPWVKNDGVDFVLECTGFYTSAEKSQAHIDAGAKRVLISAPAGNIPTVVPGVNLDTLTKDDIIVSAGSCTTSCLAPMAKVLNDEFGVKVGTMTTIHAFTSTQAILDGPRGKKMRNNRTASVNTIPHSSGAAKAIGLVIPELNGKLSGHAQRVGVVDGSLTELVSILDKKVTVDQINDAMKKATNPAFGYTEDEIVSTDIIGSTYGSVFDPSQTEIMEGDDGSQLVKTVAWYDNEYGFTSNMIRTLLHFATL"/>
                  <rdf:li rdf:resource="http://identifiers.org/annotation/type I glyceraldehyde-3-phosphate dehydrogenase"/>
                  <rdf:li rdf:resource="http://identifiers.org/ncbiprotein/WP_003666436.1"/>
                  <rdf:li rdf:resource="http://identifiers.org/old_locus_tag/LAR_0381"/>
                </rdf:Bag>
              </bqbiol:is>
            </rdf:Description>
          </rdf:RDF>
        </sbml:annotation>
      </fbc:geneProduct>
      <fbc:geneProduct fbc:id="G_LAR_RS02070" fbc:label="LAR_RS02070" fbc:name="LAR_RS02070" metaid="G_LAR_RS02070">
        <sbml:annotation xmlns:sbml="http://www.sbml.org/sbml/level3/version1/core">
          <rdf:RDF xmlns:rdf="http://www.w3.org/1999/02/22-rdf-syntax-ns#">
            <rdf:Description rdf:about="#G_LAR_RS02070">
              <bqbiol:is xmlns:bqbiol="http://biomodels.net/biology-qualifiers/">
                <rdf:Bag>
                  <rdf:li rdf:resource="http://identifiers.org/Protein_sequence/MSLITDIYAREVLDSRGNPTVEAEVYTEAGGVGRGIVPSGASTGEHEAVELRDGDKNRFGGKGVLKAVSNVNNIIAKEIVGMEVTDQIAIDKAMIKLDGTPNKGKLGANAILAVSLAAARAAADELQVPLYNYLGGFNAHVLPTPMMNVINGGAHSDNKVDFQEFMIMPVGAPTVREAIRWGSETFHALKKELEAAGKVTSVGDEGGFAPDFANNEEPFEYLIKAIEDAGYKPGKDIAIAFDVAASELWNDEDKKYKLRWSTGEEYTTEEWINYLSGIIEKYPVVSVEDPIDENNWDDWVTITDKLGKKVQLVGDDFFVTNTDYLKKGIQMGAANSILIKLNQIGTLTETVEAIEMAKEAGYTAIVSHRSGETEDTTIADLVVATNAGQIKTGSMSRTDRLAKYNQLMRIEDQLGDVAQYKGIHSFYNLSQQARQDIENR"/>
                  <rdf:li rdf:resource="http://identifiers.org/annotation/phosphopyruvate hydratase"/>
                  <rdf:li rdf:resource="http://identifiers.org/ncbiprotein/WP_003666443.1"/>
                  <rdf:li rdf:resource="http://identifiers.org/old_locus_tag/LAR_0384"/>
                </rdf:Bag>
              </bqbiol:is>
            </rdf:Description>
          </rdf:RDF>
        </sbml:annotation>
      </fbc:geneProduct>
      <fbc:geneProduct fbc:id="G_LAR_RS02060" fbc:label="LAR_RS02060" fbc:name="LAR_RS02060" metaid="G_LAR_RS02060">
        <sbml:annotation xmlns:sbml="http://www.sbml.org/sbml/level3/version1/core">
          <rdf:RDF xmlns:rdf="http://www.w3.org/1999/02/22-rdf-syntax-ns#">
            <rdf:Description rdf:about="#G_LAR_RS02060">
              <bqbiol:is xmlns:bqbiol="http://biomodels.net/biology-qualifiers/">
                <rdf:Bag>
                  <rdf:li rdf:resource="http://identifiers.org/Protein_sequence/MAKLTVEDLPLEGKKVLMRVDFNVPIKDGVVGDDNRIVAALPTIKYVIDHGGRAILFSHLGRIKKEEDKPGLSLRPVAERLSNLLNKPVTFVPVTEGKQLEDAIDNMKNGDVLLVQNTRYEDVKDGEYVKRESGNDPELGKYWASLGDVFVNDAFGTAHRKHASNVGIATNMPGKAAAGYLMEKEIKFLGDAVDNPERPFVAILGGAKVSDKIGVIDNLLDKADKIIIGGGMAYTFYAAKGIKVGNSLVEKDKIDVAKQILDKAGDKLVLPIDNVVADKFNNDADTKVVEGDIDNGWMALDIGPKSVEEFKNVLKDAKTVVWNGPMGVFEMPNFAKGTLEIGKFLGTLTDATTIVGGGDSTAAVKELGVADKLTHISTGGGASLTYLEGNELPGIAAISDK"/>
                  <rdf:li rdf:resource="http://identifiers.org/annotation/phosphoglycerate kinase"/>
                  <rdf:li rdf:resource="http://identifiers.org/ncbiprotein/WP_003667472.1"/>
                  <rdf:li rdf:resource="http://identifiers.org/old_locus_tag/LAR_0382"/>
                </rdf:Bag>
              </bqbiol:is>
            </rdf:Description>
          </rdf:RDF>
        </sbml:annotation>
      </fbc:geneProduct>
      <fbc:geneProduct fbc:id="G_LAR_RS02220" fbc:label="LAR_RS02220" fbc:name="LAR_RS02220" metaid="G_LAR_RS02220">
        <sbml:annotation xmlns:sbml="http://www.sbml.org/sbml/level3/version1/core">
          <rdf:RDF xmlns:rdf="http://www.w3.org/1999/02/22-rdf-syntax-ns#">
            <rdf:Description rdf:about="#G_LAR_RS02220">
              <bqbiol:is xmlns:bqbiol="http://biomodels.net/biology-qualifiers/">
                <rdf:Bag>
                  <rdf:li rdf:resource="http://identifiers.org/Protein_sequence/MNYLLALIPAIGWGIMPLITGKIGGSTINQMFGIGAGATIVGLVAFIIGHPTVTTTGFWFSVLCGALWTIGQIGQFVSFKRMGVSNTIPLSTVFQLVGNSLIGVIIFGEWRGARALTIGFIALAIVIVGALMTSVTDQSSGKKVTVQNFLFLLITSIGYWVYSAFPKMPMVANDSSLGIFLPEMLGILLGSVIYAICSGNIDSFKQKEQYLNIWGGISWGIAALAYIFAGRALGINTAFVFTQMNVIIATIGGILVLHEHKTRREMSFTIAGIIFIVAGSILTIFA"/>
                  <rdf:li rdf:resource="http://identifiers.org/annotation/sugar transporter"/>
                  <rdf:li rdf:resource="http://identifiers.org/ncbiprotein/WP_003667507.1"/>
                  <rdf:li rdf:resource="http://identifiers.org/old_locus_tag/LAR_0413"/>
                </rdf:Bag>
              </bqbiol:is>
            </rdf:Description>
          </rdf:RDF>
        </sbml:annotation>
      </fbc:geneProduct>
      <fbc:geneProduct fbc:id="G_LAR_RS00165" fbc:label="LAR_RS00165" fbc:name="LAR_RS00165" metaid="G_LAR_RS00165">
        <sbml:annotation xmlns:sbml="http://www.sbml.org/sbml/level3/version1/core">
          <rdf:RDF xmlns:rdf="http://www.w3.org/1999/02/22-rdf-syntax-ns#">
            <rdf:Description rdf:about="#G_LAR_RS00165">
              <bqbiol:is xmlns:bqbiol="http://biomodels.net/biology-qualifiers/">
                <rdf:Bag>
                  <rdf:li rdf:resource="http://identifiers.org/Protein_sequence/MIYLLALIPAIGWGAMPLITGKIGGSPVNQMFGIGAGASIVGIIAYLITKPTVSVTAFWFSLAIGCLWTIGQVGQFISFKHMGVSNTMPLSSAFVLVMTSFVGIFFFDEWQGARALSIGLTACVVVIIGAVLTSISDGTSDKKVSTKWVLFLLVTTIGYCAYSIFPKMPQVAHESSQGIFLPEVLGILLGSVIYTICSGNAKAFKQKEQYLNILGGLSWGIGNFAYVFVGKALGVVTASIFGQMNVIISTFGGILLLHETKTKREMIYTVVGIILIVIGSILTVIAN"/>
                  <rdf:li rdf:resource="http://identifiers.org/annotation/sugar transporter"/>
                  <rdf:li rdf:resource="http://identifiers.org/ncbiprotein/WP_003665279.1"/>
                  <rdf:li rdf:resource="http://identifiers.org/old_locus_tag/LAR_0030"/>
                </rdf:Bag>
              </bqbiol:is>
            </rdf:Description>
          </rdf:RDF>
        </sbml:annotation>
      </fbc:geneProduct>
      <fbc:geneProduct fbc:id="G_LAR_RS09200" fbc:label="LAR_RS09200" fbc:name="LAR_RS09200" metaid="G_LAR_RS09200">
        <sbml:annotation xmlns:sbml="http://www.sbml.org/sbml/level3/version1/core">
          <rdf:RDF xmlns:rdf="http://www.w3.org/1999/02/22-rdf-syntax-ns#">
            <rdf:Description rdf:about="#G_LAR_RS09200">
              <bqbiol:is xmlns:bqbiol="http://biomodels.net/biology-qualifiers/">
                <rdf:Bag>
                  <rdf:li rdf:resource="http://identifiers.org/Protein_sequence/MQINDIESAVRKILAEELDNASSSSANVAATTDNGHRGIFTNVNDAIAAAKAAQEIYRDKPIAVRQQVIDAIKEGFRPYIEKMAKDIKEETGMGTVEAKIAKLNNALYNTPGPEILEPVVENGDGGMVMYERLPYGVIGAVGPSTNPSETVIANAIMMLAGGNTLYFGAHPGAKNVTRWTIEKMNDFIADATGLHNLVVSIETPTIESVQQMMKHPDIAMLAVTGGPAVVHQAMTSGKKAVGAGPGNPPAMVDATADIDLAAHNIITSASFDNDILCTAEKEVVAESSIKDELIRKMQDEGAFVVNREQADKLADMCIQENGAPDRKFVGKDATYILDQANIPYTGHPVEIICELPKEHPLVMTEMLMPILPVVSCPTFDDVLKTAVEVEKGNHHTATIHSNNLKHINNAAHRMQCSIFVVNGPSYVGTGVADNGAHSGASALTIATPTGEGTCTARTFTRRVRLNSPQGFSVRNWY"/>
                  <rdf:li rdf:resource="http://identifiers.org/annotation/aldehyde dehydrogenase EutE"/>
                  <rdf:li rdf:resource="http://identifiers.org/ncbiprotein/WP_003669177.1"/>
                  <rdf:li rdf:resource="http://identifiers.org/old_locus_tag/LAR_1623"/>
                </rdf:Bag>
              </bqbiol:is>
            </rdf:Description>
          </rdf:RDF>
        </sbml:annotation>
      </fbc:geneProduct>
      <fbc:geneProduct fbc:id="G_LAR_RS09225" fbc:label="LAR_RS09225" fbc:name="LAR_RS09225" metaid="G_LAR_RS09225">
        <sbml:annotation xmlns:sbml="http://www.sbml.org/sbml/level3/version1/core">
          <rdf:RDF xmlns:rdf="http://www.w3.org/1999/02/22-rdf-syntax-ns#">
            <rdf:Description rdf:about="#G_LAR_RS09225">
              <bqbiol:is xmlns:bqbiol="http://biomodels.net/biology-qualifiers/">
                <rdf:Bag>
                  <rdf:li rdf:resource="http://identifiers.org/Protein_sequence/MDEEHLRTLIRTIVRETLNPNLVPIGVSNHHVHLTEEDFQKLFPGQKIEMLKKLRQHADFAAKQTVDLIGPKGTIEHVRLMGPYRSHSQVEIARSENFTLGIDAPIRMSGDLDGTPSIKVRSPYAEIEIQGVIVAKRHIHMSLEDAKRFGVKLGDSMQVEVDGDGGRKTIFDDVVARPREDFVLEMHIDTDEANAANVGLGNNSFGKVIIKKKN"/>
                  <rdf:li rdf:resource="http://identifiers.org/annotation/phosphate propanoyltransferase"/>
                  <rdf:li rdf:resource="http://identifiers.org/ncbiprotein/WP_003669186.1"/>
                  <rdf:li rdf:resource="http://identifiers.org/old_locus_tag/LAR_1628"/>
                </rdf:Bag>
              </bqbiol:is>
            </rdf:Description>
          </rdf:RDF>
        </sbml:annotation>
      </fbc:geneProduct>
      <fbc:geneProduct fbc:id="G_LAR_RS09130" fbc:label="LAR_RS09130" fbc:name="LAR_RS09130" metaid="G_LAR_RS09130">
        <sbml:annotation xmlns:sbml="http://www.sbml.org/sbml/level3/version1/core">
          <rdf:RDF xmlns:rdf="http://www.w3.org/1999/02/22-rdf-syntax-ns#">
            <rdf:Description rdf:about="#G_LAR_RS09130">
              <bqbiol:is xmlns:bqbiol="http://biomodels.net/biology-qualifiers/">
                <rdf:Bag>
                  <rdf:li rdf:resource="http://identifiers.org/Protein_sequence/MNILIMVILAFIFDFLLGDPHSWPHPVKAMGHLIAYLTKKFNRSNYSTKRKKWFGALTWLITVGGSGLITYILMRFAAINYYLYMIVGTYLCYTCLSMRQLAIEAEKIMKSLQQNNLNKARQQVGMIVGRDTNQLSAEEVTKATIETVAENTSDGVIAPLFFLVIGGPVLGIMYKAINTLDSMIGYQNEKFRAFGEVSARIDDIANYVPARITWLLLIISSWLLRDDTREAIAVGERDCEKHLSPNSAFSEAVVAGALHLQLGGPHYYFGELVKKPYIGNDHLVIAANWHLKRTITMLYLTSFLGLCGFELIRFLIVWK"/>
                  <rdf:li rdf:resource="http://identifiers.org/annotation/cobalamin biosynthesis protein CobD"/>
                  <rdf:li rdf:resource="http://identifiers.org/ncbiprotein/WP_003669155.1"/>
                  <rdf:li rdf:resource="http://identifiers.org/old_locus_tag/LAR_1609"/>
                </rdf:Bag>
              </bqbiol:is>
            </rdf:Description>
          </rdf:RDF>
        </sbml:annotation>
      </fbc:geneProduct>
      <fbc:geneProduct fbc:id="G_LAR_RS09730" fbc:label="LAR_RS09730" fbc:name="LAR_RS09730" metaid="G_LAR_RS09730">
        <sbml:annotation xmlns:sbml="http://www.sbml.org/sbml/level3/version1/core">
          <rdf:RDF xmlns:rdf="http://www.w3.org/1999/02/22-rdf-syntax-ns#">
            <rdf:Description rdf:about="#G_LAR_RS09730">
              <bqbiol:is xmlns:bqbiol="http://biomodels.net/biology-qualifiers/">
                <rdf:Bag>
                  <rdf:li rdf:resource="http://identifiers.org/Protein_sequence/MVEEFGSPSSYIQGKGVLFESDKYLKNFGTKPLLLAGETVYKIVGKRFEQYLQESGYDVTRVQFNGESSTNEVNRVTEIGKENNVTVVYGLGGGKTVDTAKAIADNLHLPVVIMPTLASNDAPCSRLSVIYTDDGGFDHYRFYNQNPNLVLVDTQVIANGPVRMLISGIADALATNVEAQAVAQAHSDTMLGEKQTLVGNAIAQKCEETLFNYSHLAVADAETHVVTPAFSNIVEANTLMSGLGFESGGLSGAHAIHDGLTILEETHDLTHGEKVAYGTLTQLMLEGADQERYNKYFQFILSLGLPTTLADLHLENVTDEELLNAGKAACSEQDTMDRLPFKVTPDDVAQALRAVDAYTKQYLTNHRCHHSRM"/>
                  <rdf:li rdf:resource="http://identifiers.org/annotation/glycerol dehydrogenase"/>
                  <rdf:li rdf:resource="http://identifiers.org/ncbiprotein/WP_003669325.1"/>
                  <rdf:li rdf:resource="http://identifiers.org/old_locus_tag/LAR_1724"/>
                </rdf:Bag>
              </bqbiol:is>
            </rdf:Description>
          </rdf:RDF>
        </sbml:annotation>
      </fbc:geneProduct>
      <fbc:geneProduct fbc:id="G_LAR_RS09005" fbc:label="LAR_RS09005" fbc:name="LAR_RS09005" metaid="G_LAR_RS09005">
        <sbml:annotation xmlns:sbml="http://www.sbml.org/sbml/level3/version1/core">
          <rdf:RDF xmlns:rdf="http://www.w3.org/1999/02/22-rdf-syntax-ns#">
            <rdf:Description rdf:about="#G_LAR_RS09005">
              <bqbiol:is xmlns:bqbiol="http://biomodels.net/biology-qualifiers/">
                <rdf:Bag>
                  <rdf:li rdf:resource="http://identifiers.org/Protein_sequence/MAILITYPKNKVPVYWRIKLEQKDDVIYFPFRILKAVNLTQEDKEILQNSKALTITSLFGAQVFCNQLKKLNSTATIYVLSKKIQQNLENKVSNPIQVAPSENRKSLLEELKNKHVTDVCWLIGDKAEKYYSDFYGRKIVIYKNTWDKQHEGKALKIFMKQHITSALVTSISNFNRMFGVMTRVDSNEYRDINYYVLGENTGNYIQEKGLKVIYPDRKKHVLENVLDSLWHYEREN"/>
                  <rdf:li rdf:resource="http://identifiers.org/annotation/hypothetical protein"/>
                  <rdf:li rdf:resource="http://identifiers.org/ncbiprotein/WP_003669110.1"/>
                  <rdf:li rdf:resource="http://identifiers.org/old_locus_tag/LAR_1584"/>
                </rdf:Bag>
              </bqbiol:is>
            </rdf:Description>
          </rdf:RDF>
        </sbml:annotation>
      </fbc:geneProduct>
      <fbc:geneProduct fbc:id="G_LAR_RS09155" fbc:label="LAR_RS09155" fbc:name="LAR_RS09155" metaid="G_LAR_RS09155">
        <sbml:annotation xmlns:sbml="http://www.sbml.org/sbml/level3/version1/core">
          <rdf:RDF xmlns:rdf="http://www.w3.org/1999/02/22-rdf-syntax-ns#">
            <rdf:Description rdf:about="#G_LAR_RS09155">
              <bqbiol:is xmlns:bqbiol="http://biomodels.net/biology-qualifiers/">
                <rdf:Bag>
                  <rdf:li rdf:resource="http://identifiers.org/Protein_sequence/MVKVGVLIGSLSVNSYSRKIAEYFTSLPSNLQFVELKYSMLPFYNPDFEHQNTPIEWNAFRKAVDSVDALLIVTQEYNYSLPGGLKNALDILSVPSPNQHLVGKPVLVITDSAGEKGGIIANAHLHQVLRYLGMKVMNCTIAISNVQSVFKNGDNHDPKLAKRLRDDIKSFEQFINESSLSHQSCVDMTYKFSYQPGELALLNDDGEKIATIELRNLKNKIIAIEEVQVNEKYRGQGLANEIMTLLMWLVEGADSKLKANCPFAKSYLETRPQFNNIVEP"/>
                  <rdf:li rdf:resource="http://identifiers.org/annotation/GNAT family N-acetyltransferase"/>
                  <rdf:li rdf:resource="http://identifiers.org/ncbiprotein/WP_003669162.1"/>
                  <rdf:li rdf:resource="http://identifiers.org/old_locus_tag/LAR_1614"/>
                </rdf:Bag>
              </bqbiol:is>
            </rdf:Description>
          </rdf:RDF>
        </sbml:annotation>
      </fbc:geneProduct>
      <fbc:geneProduct fbc:id="G_LAR_RS06770" fbc:label="LAR_RS06770" fbc:name="LAR_RS06770" metaid="G_LAR_RS06770">
        <sbml:annotation xmlns:sbml="http://www.sbml.org/sbml/level3/version1/core">
          <rdf:RDF xmlns:rdf="http://www.w3.org/1999/02/22-rdf-syntax-ns#">
            <rdf:Description rdf:about="#G_LAR_RS06770">
              <bqbiol:is xmlns:bqbiol="http://biomodels.net/biology-qualifiers/">
                <rdf:Bag>
                  <rdf:li rdf:resource="http://identifiers.org/Protein_sequence/MALEINKLVGGYSQIPVLKDVSFDVQPGELVGLIGLNGAGKSTTLNHVIGLLRPFSGSIKINGLTIQANPEEYKKQIAYVPETPILYDELTLREHIDLTIMAYELDHGEAWQRATKLLKLFRLDNKLDWFPANFSKGMKQKVMICCAFMTKAKLLIIDEPFYGLDPLAVHDLLDLIEQKKKEGVAVLMSTHVLDTAQRYCDRFVLLADGKVQAHGTLDELRAAGDHAGESLDEIYLHLAKGDRDE"/>
                  <rdf:li rdf:resource="http://identifiers.org/annotation/ABC transporter ATP-binding protein"/>
                  <rdf:li rdf:resource="http://identifiers.org/ncbiprotein/WP_003668510.1"/>
                  <rdf:li rdf:resource="http://identifiers.org/old_locus_tag/LAR_1196"/>
                </rdf:Bag>
              </bqbiol:is>
            </rdf:Description>
          </rdf:RDF>
        </sbml:annotation>
      </fbc:geneProduct>
      <fbc:geneProduct fbc:id="G_LAR_RS04990" fbc:label="LAR_RS04990" fbc:name="LAR_RS04990" metaid="G_LAR_RS04990">
        <sbml:annotation xmlns:sbml="http://www.sbml.org/sbml/level3/version1/core">
          <rdf:RDF xmlns:rdf="http://www.w3.org/1999/02/22-rdf-syntax-ns#">
            <rdf:Description rdf:about="#G_LAR_RS04990">
              <bqbiol:is xmlns:bqbiol="http://biomodels.net/biology-qualifiers/">
                <rdf:Bag>
                  <rdf:li rdf:resource="http://identifiers.org/Protein_sequence/MAKQALILYYSQFGNTARLASKIHEATGADIVRIKVPDDTFPLDMEETGKIYQQQLKTHDFPKLVTTLPDLSYYDLILVGGPVWNEEVASPIIALLQQLQEFTGKIAPFSTGWSDTGDYQEDFINNAGKLNVTSGYHILTHGSPAFNEKSLFSWLRKL"/>
                  <rdf:li rdf:resource="http://identifiers.org/annotation/flavodoxin"/>
                  <rdf:li rdf:resource="http://identifiers.org/ncbiprotein/WP_011953469.1"/>
                  <rdf:li rdf:resource="http://identifiers.org/old_locus_tag/LAR_0890"/>
                </rdf:Bag>
              </bqbiol:is>
            </rdf:Description>
          </rdf:RDF>
        </sbml:annotation>
      </fbc:geneProduct>
      <fbc:geneProduct fbc:id="G_LAR_RS01030" fbc:label="LAR_RS01030" fbc:name="LAR_RS01030" metaid="G_LAR_RS01030">
        <sbml:annotation xmlns:sbml="http://www.sbml.org/sbml/level3/version1/core">
          <rdf:RDF xmlns:rdf="http://www.w3.org/1999/02/22-rdf-syntax-ns#">
            <rdf:Description rdf:about="#G_LAR_RS01030">
              <bqbiol:is xmlns:bqbiol="http://biomodels.net/biology-qualifiers/">
                <rdf:Bag>
                  <rdf:li rdf:resource="http://identifiers.org/Protein_sequence/MDKMLKTKLKQKKTNRDVLLEEKNAFASAARIKYYDIVLDHGRGAMVTDIEGNDYIDLLASASSTNTGHAHPRVVQAIQEQAAKMIQYTPAYFANSQAARLAPRLAELAPISGPVEMVWGNSGSDANDAIIKFARAYTGRQYIISFTGAYHGSTYGSMSLSGVSLNMTRKMGPMLPGVVKVPFPSPWERLTNESDEAFVERMFHQFMLPFETYLPVDEVAAILIEPIQGDGGIVKTPPAYMQKVYEFAKANGILFAVDEVNQGMGRTGKWWSIQHFGIEPDLMSVGKSLASGMPLSAMIGRKEILESLGAPANVYTTAGNPVTTAAANATLDVIQNEHLLERSQRLGKKAAEFFKLEQQKYPFVGDVRMYGLDGGIDIIDPVTGKGDTEATTKLMYRIFELGAIIISLRGSILRFQPPLVITEKELDQAFAMIDQAFAELAAGKLAAPANAEELGW"/>
                  <rdf:li rdf:resource="http://identifiers.org/annotation/aspartate aminotransferase family protein"/>
                  <rdf:li rdf:resource="http://identifiers.org/ncbiprotein/WP_003667171.1"/>
                  <rdf:li rdf:resource="http://identifiers.org/old_locus_tag/LAR_0189"/>
                </rdf:Bag>
              </bqbiol:is>
            </rdf:Description>
          </rdf:RDF>
        </sbml:annotation>
      </fbc:geneProduct>
      <fbc:geneProduct fbc:id="G_LAR_RS09025" fbc:label="LAR_RS09025" fbc:name="LAR_RS09025" metaid="G_LAR_RS09025">
        <sbml:annotation xmlns:sbml="http://www.sbml.org/sbml/level3/version1/core">
          <rdf:RDF xmlns:rdf="http://www.w3.org/1999/02/22-rdf-syntax-ns#">
            <rdf:Description rdf:about="#G_LAR_RS09025">
              <bqbiol:is xmlns:bqbiol="http://biomodels.net/biology-qualifiers/">
                <rdf:Bag>
                  <rdf:li rdf:resource="http://identifiers.org/Protein_sequence/MSKLDTTKSKIAFKEAQKYMPGGVNSPVRAFKNVGGDPLFIDHGKDEYIYDIDGNKYIDYVLSWGPLILGHADDHVVAELDKAVAKGTSYGAPTLQETELAKIVNKIMPSIEMIRMVSSGTEATMSAIRLARGYTHRKKIVKFVGNYHGHSDSLLVDAGSGLATFGINTSPGVPDDLAYDTLTVAYNDVAGVKKLFAEHGDEIACAIVEPVAGNMGVIPGTQEFLQTLRNVTNEHGALLIFDEVMSGFRAAYHGVQSLVNITPDLTTLGKVIGGGLPVGAFGGRREIMENITPAGDIYHAGTLSGNPLAMTGGISTLEQLTPDDYVEMDKKVTALTEGIKHAADQYGVPMTVHHVGTMWSYFYNSDPINNFDDVKACDQKLFEKCFWELLAHGVYVAPSQFETNFISTKHTDEDIEKTIAAFDAAFNAATK"/>
                  <rdf:li rdf:resource="http://identifiers.org/annotation/aspartate aminotransferase family protein"/>
                  <rdf:li rdf:resource="http://identifiers.org/ncbiprotein/WP_011953571.1"/>
                  <rdf:li rdf:resource="http://identifiers.org/old_locus_tag/LAR_1588"/>
                </rdf:Bag>
              </bqbiol:is>
            </rdf:Description>
          </rdf:RDF>
        </sbml:annotation>
      </fbc:geneProduct>
      <fbc:geneProduct fbc:id="G_LAR_RS00985" fbc:label="LAR_RS00985" fbc:name="LAR_RS00985" metaid="G_LAR_RS00985">
        <sbml:annotation xmlns:sbml="http://www.sbml.org/sbml/level3/version1/core">
          <rdf:RDF xmlns:rdf="http://www.w3.org/1999/02/22-rdf-syntax-ns#">
            <rdf:Description rdf:about="#G_LAR_RS00985">
              <bqbiol:is xmlns:bqbiol="http://biomodels.net/biology-qualifiers/">
                <rdf:Bag>
                  <rdf:li rdf:resource="http://identifiers.org/Protein_sequence/MEVSEKVKVLQDLIKIHSVNGNEVEVAHYLQKLLSSHGIDSKVDEFGDRRANLIAEIGTGESKKILGLTGHQDTVAVPNPDRWQHDPFGGEINGDYVFGRGAADMKSGLAAQAIVLIELKEAGQLPSGTVRFIATAGEELGTPGAYRLQKQGVADDLDALVVGEPTGGNVIFAHSGSMNYRVTSYGKSCHSSHPQNGINAIEGLLKFIEEEKHLFDNSKDDQYLGKVQHSITVIDGGSQVNTIPDSASLHGNIRPTAAFNNIKVADRLNDALEYINHTTPFQLELKIIQDFYPIATEPNNDFVQIALNAAQRNYPNDIKLDIINGATDASVFTLNRPDLPVVILGCDDWNAAHQNDEYTTISSYVATIKAYKQIIRDFFKE"/>
                  <rdf:li rdf:resource="http://identifiers.org/annotation/succinyl-diaminopimelate desuccinylase"/>
                  <rdf:li rdf:resource="http://identifiers.org/ncbiprotein/WP_003667161.1"/>
                  <rdf:li rdf:resource="http://identifiers.org/old_locus_tag/LAR_0181"/>
                </rdf:Bag>
              </bqbiol:is>
            </rdf:Description>
          </rdf:RDF>
        </sbml:annotation>
      </fbc:geneProduct>
      <fbc:geneProduct fbc:id="G_LAR_RS01980" fbc:label="LAR_RS01980" fbc:name="LAR_RS01980" metaid="G_LAR_RS01980">
        <sbml:annotation xmlns:sbml="http://www.sbml.org/sbml/level3/version1/core">
          <rdf:RDF xmlns:rdf="http://www.w3.org/1999/02/22-rdf-syntax-ns#">
            <rdf:Description rdf:about="#G_LAR_RS01980">
              <bqbiol:is xmlns:bqbiol="http://biomodels.net/biology-qualifiers/">
                <rdf:Bag>
                  <rdf:li rdf:resource="http://identifiers.org/Protein_sequence/MENDEKVKLLQKLIQINTVNGNEEDEANYIKRVLEAHHISCKLVSFAPNRTNLIAEIGNDKGPVLALAGHLDTVDPSDPQKWTYPPFAGQLVDRKIYGRGAVDMKSGLAAMVGALIELQEADLPKHGKVRLIATVDEEVGGKGSLELTDQGYVHDVDAMIIGEATTGQIEYAHCGSFDYIVESHGKLAHSSQPELGANAVTNLVKFINKESRAFDDAAVSPTLGKLIHSVTVFHGGEQLNSIPDFAYLKGNVRTIPECDNVETQKRLQDIIDGLNKKPKIQLKLKVVASFMPVVTNKQDRFIALAQTAIKKVSGRQPDVVISHGATDASRYVLDNHNFPIIEYGPGIEKLSHQIDERIALDDYLTAQQAYVEIAKQYLNNTKDDEQASS"/>
                  <rdf:li rdf:resource="http://identifiers.org/annotation/acetylornithine deacetylase"/>
                  <rdf:li rdf:resource="http://identifiers.org/ncbiprotein/WP_003667451.1"/>
                  <rdf:li rdf:resource="http://identifiers.org/old_locus_tag/LAR_0366"/>
                </rdf:Bag>
              </bqbiol:is>
            </rdf:Description>
          </rdf:RDF>
        </sbml:annotation>
      </fbc:geneProduct>
      <fbc:geneProduct fbc:id="G_LAR_RS01550" fbc:label="LAR_RS01550" fbc:name="LAR_RS01550" metaid="G_LAR_RS01550">
        <sbml:annotation xmlns:sbml="http://www.sbml.org/sbml/level3/version1/core">
          <rdf:RDF xmlns:rdf="http://www.w3.org/1999/02/22-rdf-syntax-ns#">
            <rdf:Description rdf:about="#G_LAR_RS01550">
              <bqbiol:is xmlns:bqbiol="http://biomodels.net/biology-qualifiers/">
                <rdf:Bag>
                  <rdf:li rdf:resource="http://identifiers.org/Protein_sequence/MKFNTQLIHGGNSEDPTTGAVSTPIYRSSTFHQHVLGGEPKWEYSRTGNPTRASLEKLIAELEHGTAGFAFASGSAAIHATFSLFSQGDHFVVGSDVYGGTFRLINKVLKRFGLEFTVVDMQDLEAVENAIQDNTVAVYFETPTNPLLQIADIKAIADIAKKHGIKTIVDNTFATPYNQQPLTLGADIVVHSATKYLGGHSDVVAGLAVTNDDEIAEQLAFLQNSIGSTLGPDDSWLLQRGMKTLGARMRVHQENANEVINFLQNDDHIGKIYYPGLKDFPGHEVAAKQMRNFGAMISFELKDGLDAKKFVESLQLIDLAESLGGIESLIEVPAVMTHGSIPREIRLENGIKDELIRLSVGIEDPEDIIADLQQALKKLD"/>
                  <rdf:li rdf:resource="http://identifiers.org/annotation/PLP-dependent transferase"/>
                  <rdf:li rdf:resource="http://identifiers.org/ncbiprotein/WP_003667321.1"/>
                  <rdf:li rdf:resource="http://identifiers.org/old_locus_tag/LAR_0281"/>
                </rdf:Bag>
              </bqbiol:is>
            </rdf:Description>
          </rdf:RDF>
        </sbml:annotation>
      </fbc:geneProduct>
      <fbc:geneProduct fbc:id="G_LAR_RS08300" fbc:label="LAR_RS08300" fbc:name="LAR_RS08300" metaid="G_LAR_RS08300">
        <sbml:annotation xmlns:sbml="http://www.sbml.org/sbml/level3/version1/core">
          <rdf:RDF xmlns:rdf="http://www.w3.org/1999/02/22-rdf-syntax-ns#">
            <rdf:Description rdf:about="#G_LAR_RS08300">
              <bqbiol:is xmlns:bqbiol="http://biomodels.net/biology-qualifiers/">
                <rdf:Bag>
                  <rdf:li rdf:resource="http://identifiers.org/Protein_sequence/MLVENTYDLIGHTPLMHLPMKTPNDVNIYAKLEMFNPGGSIKDRLGMALIQRGMEEGKIKDTTTIIEPTAGNTGIGVALAALKYHLPVKLVVPEKFSFEKQTLMRALGAEVINTPSEEGIKGAIAAAKELAAEIGDAYVPLQFQNPANPDVYQRTLGPEILADLANKPLAAFVAGAGSGGTFAGIQKALQDAYPELKGYIVEPAGSILNGGPAHSHRTEGIGVEFIPPFFKDLDYTGVKTISDEDAFYYVRWVAKNLGLFIGSSSGAALAASLEVAKELPHGANLVTVFPDSSERYLSEHIYEE"/>
                  <rdf:li rdf:resource="http://identifiers.org/annotation/cysteine synthase family protein"/>
                  <rdf:li rdf:resource="http://identifiers.org/ncbiprotein/WP_003668897.1"/>
                  <rdf:li rdf:resource="http://identifiers.org/old_locus_tag/LAR_1459"/>
                </rdf:Bag>
              </bqbiol:is>
            </rdf:Description>
          </rdf:RDF>
        </sbml:annotation>
      </fbc:geneProduct>
      <fbc:geneProduct fbc:id="G_LAR_RS09625" fbc:label="LAR_RS09625" fbc:name="LAR_RS09625" metaid="G_LAR_RS09625">
        <sbml:annotation xmlns:sbml="http://www.sbml.org/sbml/level3/version1/core">
          <rdf:RDF xmlns:rdf="http://www.w3.org/1999/02/22-rdf-syntax-ns#">
            <rdf:Description rdf:about="#G_LAR_RS09625">
              <bqbiol:is xmlns:bqbiol="http://biomodels.net/biology-qualifiers/">
                <rdf:Bag>
                  <rdf:li rdf:resource="http://identifiers.org/Protein_sequence/MNLIVSSIGQGLLWALLGLGLYLTFRILDFADMTVEGTFPLGAASAVAAITHGINPFLATLIAIGAGMLAGLITGLLYTKGKIPSLLAGILTMTAAYSVNLRIMGKSNVSLLGQKTLFSGEFMRSLPQYFDSVFLGIVTIAIITVILVFFLSTDYGQAFIATGDNPVMAKSFGIHTDTMVIIGLMVSNGIVGLCGALIAQNNGYADINMGIGTIVIALASIIIGEVSFGELTLNQRLVAVTLGSIIYRIILLAVLQLGFSANDLNLISSVVLAICMMLPQLEERIHLKKPILKGVRPHE"/>
                  <rdf:li rdf:resource="http://identifiers.org/annotation/branched-chain amino acid ABC transporter permease"/>
                  <rdf:li rdf:resource="http://identifiers.org/ncbiprotein/WP_003669305.1"/>
                  <rdf:li rdf:resource="http://identifiers.org/old_locus_tag/LAR_1703"/>
                </rdf:Bag>
              </bqbiol:is>
            </rdf:Description>
          </rdf:RDF>
        </sbml:annotation>
      </fbc:geneProduct>
      <fbc:geneProduct fbc:id="G_LAR_RS09365" fbc:label="LAR_RS09365" fbc:name="LAR_RS09365" metaid="G_LAR_RS09365">
        <sbml:annotation xmlns:sbml="http://www.sbml.org/sbml/level3/version1/core">
          <rdf:RDF xmlns:rdf="http://www.w3.org/1999/02/22-rdf-syntax-ns#">
            <rdf:Description rdf:about="#G_LAR_RS09365">
              <bqbiol:is xmlns:bqbiol="http://biomodels.net/biology-qualifiers/">
                <rdf:Bag>
                  <rdf:li rdf:resource="http://identifiers.org/Protein_sequence/MDTKIDTVKSKQHVARSRFAYSMGAFGHDVFYALLSTYFIMYVTGHLFNSSNKAFNNHMVLWVTSIIAVLRIVELLVDPLIGNAIDRTNTRWGKFKPWVVGGGIISAIILAILFTPMGGLSLSNPYLYLLIFAILYIIMDIFYSFNDVAFWSMIPALSFDSHERDKIATFARVGSTVGGNIVGFVIMPMVLFFSANQNGGTGDDRGWFIFAAIAAAVAAITAVGVGLGTHEEKSLLRENKEQTKLKDVYKILVKNDQLFAIALSYLFYTTGITLVNSMELYYFTYILGDSRAFSILGGLNTVIGVISVLTFPLFTGKISRRKLFYGSVSLLFLGLLIFAFAGKSLILVLVGAELFFIPQPLVFLVVLMTITDSVEYGQLKLGHRDESLTLSVRPLLDKFAGAVSGWIIGPTTIIAGMTAGATAATVTAAGAAKFKLVMFLAPAILILISIFIFAKKVKLDEKMHAKIVAELEKTWGDHLEDADSDNPQTASVSTPQPGVTDITSPVAGTLVNLKDVNDENFASGNMGKGFAIKPSDGKVIAPFSGTVRATFSTRHAIGLESDNGIMLLIHVGIDTVKLRGTGFISYFDKDQHFDKGDELMEFWDPAIKKAGLDDTVMVTVTNSKDFDIKLLKDAGEKVTTTDIVMEVTKK"/>
                  <rdf:li rdf:resource="http://identifiers.org/annotation/lactose permease"/>
                  <rdf:li rdf:resource="http://identifiers.org/ncbiprotein/WP_003669231.1"/>
                  <rdf:li rdf:resource="http://identifiers.org/old_locus_tag/LAR_1655"/>
                </rdf:Bag>
              </bqbiol:is>
            </rdf:Description>
          </rdf:RDF>
        </sbml:annotation>
      </fbc:geneProduct>
      <fbc:geneProduct fbc:id="G_LAR_RS08260" fbc:label="LAR_RS08260" fbc:name="LAR_RS08260" metaid="G_LAR_RS08260">
        <sbml:annotation xmlns:sbml="http://www.sbml.org/sbml/level3/version1/core">
          <rdf:RDF xmlns:rdf="http://www.w3.org/1999/02/22-rdf-syntax-ns#">
            <rdf:Description rdf:about="#G_LAR_RS08260">
              <bqbiol:is xmlns:bqbiol="http://biomodels.net/biology-qualifiers/">
                <rdf:Bag>
                  <rdf:li rdf:resource="http://identifiers.org/Protein_sequence/MNNKNSLVTKLAFLSVSFMVTSAYAIQGSLPQLKAALGISQTQSEYLVTTPSFAVMIFVVLSPLLQQWFNISDKKIIMAGVTIVGLAGIVPMFANDYTAILISRLVLGAGFGLYNSQAISMISVWYEGTTRAQMLGWRAAAEQIGQACTLAIAGLILSYAGWHASFAVYLLAFVVLFFFAVRVPDDSKAQDNNVAEDDLAEELTEVEEPIKKISPVVYLLVLFAFLLVVDYVGMENRFPGLTVAIKGSSYTGSSMFLSLMLIGATLGGLFYGSINKALGFNTVYLGLGLMAISNFLFAFANGNFAMLVIGLLLIGFPLQLVSPLIFNLLPDLAPAKRQPLVTSMVLIGFNFGAFFSPTIAEWMNRLVGRPMSGLDLAAPFPIYGVMLIVIALIIFFATRHSKQAN"/>
                  <rdf:li rdf:resource="http://identifiers.org/annotation/MFS transporter"/>
                  <rdf:li rdf:resource="http://identifiers.org/ncbiprotein/WP_003668879.1"/>
                  <rdf:li rdf:resource="http://identifiers.org/old_locus_tag/LAR_1453"/>
                </rdf:Bag>
              </bqbiol:is>
            </rdf:Description>
          </rdf:RDF>
        </sbml:annotation>
      </fbc:geneProduct>
      <fbc:geneProduct fbc:id="G_LAR_RS08255" fbc:label="LAR_RS08255" fbc:name="LAR_RS08255" metaid="G_LAR_RS08255">
        <sbml:annotation xmlns:sbml="http://www.sbml.org/sbml/level3/version1/core">
          <rdf:RDF xmlns:rdf="http://www.w3.org/1999/02/22-rdf-syntax-ns#">
            <rdf:Description rdf:about="#G_LAR_RS08255">
              <bqbiol:is xmlns:bqbiol="http://biomodels.net/biology-qualifiers/">
                <rdf:Bag>
                  <rdf:li rdf:resource="http://identifiers.org/Protein_sequence/MPIKNEAMLITYSDSMGKNIKETHEVLKNYIGDAIGGVHLLPFFPSTGDRGFAPYRYDVVDSAFGNWDDVEALGEDYYLMFDFMINHISKKSEMYQDFKKKHDDSKYNDFFIRWEKFWEKAGKNRPTQEDVDLIYKRKDKAPKQEITFDDGTTENLWNTFGEEQIDINVKSKVANEFFKETLIDMVKHGADMIRLDAFAYAIKKVGTNDFFVEPEIWDLLNEVQDILAPYKAIILPEIHEHYTIPQKISQHDFFIYDFTLPMTTLYTLYSGKTNRLAKWLKMSPMKQFTTLDTHDGIGVVDAKDILTDDEIEYASNELYKVGANVKRKYSSAEYNNLDIYQINSTYYSALGDDDKAYLLSRAFQVFAPGIPMVYYVGLLAGSNDLELLEKTKEGRNINRHYYTKEEVAQEVQRPVVKNLLDLLAWRNKFAAFDLDGSIEVETPTETTIKVTRKDKDGKNVAVLDADAANKTFTITANGEKVMEQK"/>
                  <rdf:li rdf:resource="http://identifiers.org/annotation/sucrose phosphorylase"/>
                  <rdf:li rdf:resource="http://identifiers.org/ncbiprotein/WP_003668877.1"/>
                  <rdf:li rdf:resource="http://identifiers.org/old_locus_tag/LAR_1452"/>
                </rdf:Bag>
              </bqbiol:is>
            </rdf:Description>
          </rdf:RDF>
        </sbml:annotation>
      </fbc:geneProduct>
      <fbc:geneProduct fbc:id="G_LAR_RS09820" fbc:label="LAR_RS09820" fbc:name="LAR_RS09820" metaid="G_LAR_RS09820">
        <sbml:annotation xmlns:sbml="http://www.sbml.org/sbml/level3/version1/core">
          <rdf:RDF xmlns:rdf="http://www.w3.org/1999/02/22-rdf-syntax-ns#">
            <rdf:Description rdf:about="#G_LAR_RS09820">
              <bqbiol:is xmlns:bqbiol="http://biomodels.net/biology-qualifiers/">
                <rdf:Bag>
                  <rdf:li rdf:resource="http://identifiers.org/Protein_sequence/MSKLKLVDVNKYYGEGISRVHVLKDVNFSAKAGELNLILGPSGSGKSTFLTIAGGLQTPTSGKVLIDGINIEKLSSKKRDELRLQKIGFILQSYNLLPYLNVADQFKLVDRVKKSGNISSAAFDELLEKLAIKKLLKQYPSELSGGQNQRVAIARALYTDPEIILADEPTAALDSNLVKSVGQLFQDLAKKKGKAVIAVTHDLRLREYADNVYELADGKLTLSKNSTDQ"/>
                  <rdf:li rdf:resource="http://identifiers.org/annotation/ABC transporter ATP-binding protein"/>
                  <rdf:li rdf:resource="http://identifiers.org/ncbiprotein/WP_003669352.1"/>
                  <rdf:li rdf:resource="http://identifiers.org/old_locus_tag/LAR_1739"/>
                </rdf:Bag>
              </bqbiol:is>
            </rdf:Description>
          </rdf:RDF>
        </sbml:annotation>
      </fbc:geneProduct>
      <fbc:geneProduct fbc:id="G_LAR_RS09815" fbc:label="LAR_RS09815" fbc:name="LAR_RS09815" metaid="G_LAR_RS09815">
        <sbml:annotation xmlns:sbml="http://www.sbml.org/sbml/level3/version1/core">
          <rdf:RDF xmlns:rdf="http://www.w3.org/1999/02/22-rdf-syntax-ns#">
            <rdf:Description rdf:about="#G_LAR_RS09815">
              <bqbiol:is xmlns:bqbiol="http://biomodels.net/biology-qualifiers/">
                <rdf:Bag>
                  <rdf:li rdf:resource="http://identifiers.org/Protein_sequence/MAFLELKNIYKSYYLDKEEFPVLKGINLQFDRGEFVSILGESGGGKSTLMNIIGGLDRNFEGEVLVNGKILDHKKEKQLDSYRRATVGYIYQSYNLISHLTVLDNVLVALDMTTLTKEERRKRALELLDKVGLSEQVKKHPNHLSGGQKQRVAIARALASDPQIIIADEPTGALDAQNTKEVLALLDEIARDGKLVIAVTHSQEVADNGTRIVHLADGKIDGDERLRPVYPIPEDPTEITPRVLPAMASYRTAFKHLTYNFWRNSLIMLGTAIGIFAVLLFSGLGNGINGYIQNQINSLANPQAITVFKNTTGKKMTQEQIQSSLGQTMAANPQSMTISDHNIDRLRKLDNVSSVQPGIMVSAFQLDYNGKKQSGTSLSTWSKAITSNSIKQGHKPKNGEIVLTKQQAIQLSSAKNYKQMVGKTIHLSFTWIDGNNNPVPVSGNFKVAGITEGASAGTSITYSTMRALLQKANAATAANFVTVNVTNLDNVQGVANKIDNLRGSNNKRILGAITVGSILKTVNTYVSLASTVLASIAGISLLVSALMIIVTMYMSVSERTKEIGILRALGERKKDIRRLFTSESVFIGLFSAILALLIVAVVTVIINHALYGLIKYNIVQITVGNVIFAIVIAIVISFIAALLPARRAANLNPIDALAAD"/>
                  <rdf:li rdf:resource="http://identifiers.org/annotation/ABC transporter ATP-binding protein"/>
                  <rdf:li rdf:resource="http://identifiers.org/ncbiprotein/WP_011953595.1"/>
                  <rdf:li rdf:resource="http://identifiers.org/old_locus_tag/LAR_1738"/>
                </rdf:Bag>
              </bqbiol:is>
            </rdf:Description>
          </rdf:RDF>
        </sbml:annotation>
      </fbc:geneProduct>
      <fbc:geneProduct fbc:id="G_LAR_1411" fbc:label="LAR_1411" fbc:name="LAR_1411"/>
      <fbc:geneProduct fbc:id="G_LAR_RS00275" fbc:label="LAR_RS00275" fbc:name="LAR_RS00275" metaid="G_LAR_RS00275">
        <sbml:annotation xmlns:sbml="http://www.sbml.org/sbml/level3/version1/core">
          <rdf:RDF xmlns:rdf="http://www.w3.org/1999/02/22-rdf-syntax-ns#">
            <rdf:Description rdf:about="#G_LAR_RS00275">
              <bqbiol:is xmlns:bqbiol="http://biomodels.net/biology-qualifiers/">
                <rdf:Bag>
                  <rdf:li rdf:resource="http://identifiers.org/Protein_sequence/MSQEKSTGAGLPTLSKSTIWMINFGFLGVQTAFTLQSSQMSRIFQTIGADPNNLGWFFILPPLAGLIVQPIIGYYSDRTWALKLGGRRLPYLLLGMIVAVIVMILLPNSGSFGFGYGSLAALWFGAITVALLDLSSNVAMQPFKMMVGDMVNDDQKSYAYGIQSFLSNTGAVLAAVFPFILTAWFGVRNTAKRGVVPDSVIIAFYVGAALLVVTSLFTVFRVHEYDPATYAKYHGITEDDNKEGGNWFTLLKHAPKAFWTVTLVQFFCWFAFQYLWTYSAGAIAKNVWNTVDATSAGYQAAGNWYGVLAAVQSIAAVIWSYVLAKVPNKYHKLGYGGSLLLGALGFISVFFVHDQWTLIVSYTLVGIAWAAMNTYPLTIVTNALTGKHMGTYLGLFNGSICLPQIVASILSFVLFPLFGHSQVHMFILAGIVMALGALSVATIKETYAE"/>
                  <rdf:li rdf:resource="http://identifiers.org/annotation/MFS transporter"/>
                  <rdf:li rdf:resource="http://identifiers.org/ncbiprotein/WP_003669570.1"/>
                  <rdf:li rdf:resource="http://identifiers.org/old_locus_tag/LAR_0051"/>
                </rdf:Bag>
              </bqbiol:is>
            </rdf:Description>
          </rdf:RDF>
        </sbml:annotation>
      </fbc:geneProduct>
      <fbc:geneProduct fbc:id="G_LAR_RS03505" fbc:label="LAR_RS03505" fbc:name="LAR_RS03505" metaid="G_LAR_RS03505">
        <sbml:annotation xmlns:sbml="http://www.sbml.org/sbml/level3/version1/core">
          <rdf:RDF xmlns:rdf="http://www.w3.org/1999/02/22-rdf-syntax-ns#">
            <rdf:Description rdf:about="#G_LAR_RS03505">
              <bqbiol:is xmlns:bqbiol="http://biomodels.net/biology-qualifiers/">
                <rdf:Bag>
                  <rdf:li rdf:resource="http://identifiers.org/Protein_sequence/MKPRIDWDQYFMIQAALLASRSTCNRLSVGAVLVRDKRIIAGGYNGSVAGDAHCIDEGCYLRDGHCVRTIHAEMNALLQCAKFGISADGASIYVTDFPCLQCTKSLLQTGIKEINYIRNYHNDDYAMKLLKLKNVALHQIKLDSDILEEVDLDQYINPDQK"/>
                  <rdf:li rdf:resource="http://identifiers.org/annotation/ComE operon protein 2"/>
                  <rdf:li rdf:resource="http://identifiers.org/ncbiprotein/WP_003666825.1"/>
                  <rdf:li rdf:resource="http://identifiers.org/old_locus_tag/LAR_0621"/>
                </rdf:Bag>
              </bqbiol:is>
            </rdf:Description>
          </rdf:RDF>
        </sbml:annotation>
      </fbc:geneProduct>
      <fbc:geneProduct fbc:id="G_LAR_RS00295" fbc:label="LAR_RS00295" fbc:name="LAR_RS00295" metaid="G_LAR_RS00295">
        <sbml:annotation xmlns:sbml="http://www.sbml.org/sbml/level3/version1/core">
          <rdf:RDF xmlns:rdf="http://www.w3.org/1999/02/22-rdf-syntax-ns#">
            <rdf:Description rdf:about="#G_LAR_RS00295">
              <bqbiol:is xmlns:bqbiol="http://biomodels.net/biology-qualifiers/">
                <rdf:Bag>
                  <rdf:li rdf:resource="http://identifiers.org/Protein_sequence/MSIYGPYEQILSNILSLTTDRIKELNRQTVQDKQPKLYEHLIARVKTSESMAEKCQRKGYPVSTESALRKCRDAVGIRIVCNFIDDIDRCLCQLRQADWCEVIKEKDYITNAKPNGYRSYHVIIDEKVPYQDIEGNNPGHFYVEIQLRTIAMDSWASLEHEMKYKHNIKNPERIGRELKRCADQLASCDVQMQTIRQLINSSEEGE"/>
                  <rdf:li rdf:resource="http://identifiers.org/annotation/GTP pyrophosphokinase"/>
                  <rdf:li rdf:resource="http://identifiers.org/ncbiprotein/WP_003669576.1"/>
                  <rdf:li rdf:resource="http://identifiers.org/old_locus_tag/LAR_0054"/>
                </rdf:Bag>
              </bqbiol:is>
            </rdf:Description>
          </rdf:RDF>
        </sbml:annotation>
      </fbc:geneProduct>
      <fbc:geneProduct fbc:id="G_LAR_RS09000" fbc:label="LAR_RS09000" fbc:name="LAR_RS09000" metaid="G_LAR_RS09000">
        <sbml:annotation xmlns:sbml="http://www.sbml.org/sbml/level3/version1/core">
          <rdf:RDF xmlns:rdf="http://www.w3.org/1999/02/22-rdf-syntax-ns#">
            <rdf:Description rdf:about="#G_LAR_RS09000">
              <bqbiol:is xmlns:bqbiol="http://biomodels.net/biology-qualifiers/">
                <rdf:Bag>
                  <rdf:li rdf:resource="http://identifiers.org/Protein_sequence/MRGKIKMEFDEVELRPLNEEKMNAMQQKIDDLAKPVKGLGRLEELADHLAGIYRTTDFNITPRKCLVFAADNGVVHEGVSASPQKITAIQAVNMMKGHTTVAALAKAFNCDLQVYDIGIKTDLNFPLVRVHKIRHETEDMLHKPAMSIAEAREAVQYGFDMGVKAFEEGNQVIATGELGMGNTTAASAIIAALLNKTAAEVVGRGSNISDERLKHKIDVVNRSLERANLKENESPDPLIVLSEVGALELGAMAGAMLSAGAMNKPVLLDGFLSYSAALLANSIKPGVVNYMIPTHKSKEKGSRIVLDALGLDPYIDINMCVGEGSGAMMLLPWLDGVKAMLTNMNTLQEMDFNFIP"/>
                  <rdf:li rdf:resource="http://identifiers.org/annotation/nicotinate-nucleotide--dimethylbenzimidazole phosphoribosyltransferase"/>
                  <rdf:li rdf:resource="http://identifiers.org/ncbiprotein/WP_003669107.1"/>
                  <rdf:li rdf:resource="http://identifiers.org/old_locus_tag/LAR_1583"/>
                </rdf:Bag>
              </bqbiol:is>
            </rdf:Description>
          </rdf:RDF>
        </sbml:annotation>
      </fbc:geneProduct>
      <fbc:geneProduct fbc:id="G_LAR_RS06865" fbc:label="LAR_RS06865" fbc:name="LAR_RS06865" metaid="G_LAR_RS06865">
        <sbml:annotation xmlns:sbml="http://www.sbml.org/sbml/level3/version1/core">
          <rdf:RDF xmlns:rdf="http://www.w3.org/1999/02/22-rdf-syntax-ns#">
            <rdf:Description rdf:about="#G_LAR_RS06865">
              <bqbiol:is xmlns:bqbiol="http://biomodels.net/biology-qualifiers/">
                <rdf:Bag>
                  <rdf:li rdf:resource="http://identifiers.org/Protein_sequence/MGKIRINNMAFNTYNGVFAEEKKLGQKIEIDCEMDYPIETMVKTDELEETVSYADVYETIAEFVAHHNYNLIESLANNLLHELFKTYPMLDGIRLRIRKYSVPIAGIFDNVEIEVAGGK"/>
                  <rdf:li rdf:resource="http://identifiers.org/annotation/dihydroneopterin aldolase"/>
                  <rdf:li rdf:resource="http://identifiers.org/ncbiprotein/WP_080502973.1"/>
                  <rdf:li rdf:resource="http://identifiers.org/old_locus_tag/LAR_1213"/>
                </rdf:Bag>
              </bqbiol:is>
            </rdf:Description>
          </rdf:RDF>
        </sbml:annotation>
      </fbc:geneProduct>
      <fbc:geneProduct fbc:id="G_LAR_RS08375" fbc:label="LAR_RS08375" fbc:name="LAR_RS08375" metaid="G_LAR_RS08375">
        <sbml:annotation xmlns:sbml="http://www.sbml.org/sbml/level3/version1/core">
          <rdf:RDF xmlns:rdf="http://www.w3.org/1999/02/22-rdf-syntax-ns#">
            <rdf:Description rdf:about="#G_LAR_RS08375">
              <bqbiol:is xmlns:bqbiol="http://biomodels.net/biology-qualifiers/">
                <rdf:Bag>
                  <rdf:li rdf:resource="http://identifiers.org/Protein_sequence/MKTTNKQVGIVMKKTIIGVVIVAIVCWLGGSWVLAKQQPSQEKITIVGSTALQPLAEAVANNYRTKHPQTSIIVQGGGSGTGLSQVQAGAVNIGSADIFADQQDGINANKLDDNIVAVSGIVPIVNEELGIKNLTMKQLQQIFTGQITNWQEVGGPDLPITVINRAHGSGTRVAFEQTVLKPGMQAVNAQEQDSNGTVKEIIRNTPGAISYIAFAYLNDQVQSVSLDGVAPTADNITTNKWPLWSYEHMYTQKQPSQSTANFIKYMQSEKVQKTLVTEAHYISIHDMKVEKTPTGKVTERK"/>
                  <rdf:li rdf:resource="http://identifiers.org/annotation/phosphate ABC transporter substrate-binding protein"/>
                  <rdf:li rdf:resource="http://identifiers.org/ncbiprotein/WP_003668928.1"/>
                  <rdf:li rdf:resource="http://identifiers.org/old_locus_tag/LAR_1474"/>
                </rdf:Bag>
              </bqbiol:is>
            </rdf:Description>
          </rdf:RDF>
        </sbml:annotation>
      </fbc:geneProduct>
      <fbc:geneProduct fbc:id="G_LAR_RS05710" fbc:label="LAR_RS05710" fbc:name="LAR_RS05710" metaid="G_LAR_RS05710">
        <sbml:annotation xmlns:sbml="http://www.sbml.org/sbml/level3/version1/core">
          <rdf:RDF xmlns:rdf="http://www.w3.org/1999/02/22-rdf-syntax-ns#">
            <rdf:Description rdf:about="#G_LAR_RS05710">
              <bqbiol:is xmlns:bqbiol="http://biomodels.net/biology-qualifiers/">
                <rdf:Bag>
                  <rdf:li rdf:resource="http://identifiers.org/annotation/dTDP-glucose 4,6-dehydratase"/>
                  <rdf:li rdf:resource="http://identifiers.org/old_locus_tag/LAR_1003"/>
                </rdf:Bag>
              </bqbiol:is>
            </rdf:Description>
          </rdf:RDF>
        </sbml:annotation>
      </fbc:geneProduct>
      <fbc:geneProduct fbc:id="G_LAR_RS04810" fbc:label="LAR_RS04810" fbc:name="LAR_RS04810" metaid="G_LAR_RS04810">
        <sbml:annotation xmlns:sbml="http://www.sbml.org/sbml/level3/version1/core">
          <rdf:RDF xmlns:rdf="http://www.w3.org/1999/02/22-rdf-syntax-ns#">
            <rdf:Description rdf:about="#G_LAR_RS04810">
              <bqbiol:is xmlns:bqbiol="http://biomodels.net/biology-qualifiers/">
                <rdf:Bag>
                  <rdf:li rdf:resource="http://identifiers.org/annotation/fructokinase/branched chain amino acid--2-keto-4-methylthiobutyrate aminotransferase"/>
                </rdf:Bag>
              </bqbiol:is>
            </rdf:Description>
          </rdf:RDF>
        </sbml:annotation>
      </fbc:geneProduct>
      <fbc:geneProduct fbc:id="G_LAR_RS02065" fbc:label="LAR_RS02065" fbc:name="LAR_RS02065" metaid="G_LAR_RS02065">
        <sbml:annotation xmlns:sbml="http://www.sbml.org/sbml/level3/version1/core">
          <rdf:RDF xmlns:rdf="http://www.w3.org/1999/02/22-rdf-syntax-ns#">
            <rdf:Description rdf:about="#G_LAR_RS02065">
              <bqbiol:is xmlns:bqbiol="http://biomodels.net/biology-qualifiers/">
                <rdf:Bag>
                  <rdf:li rdf:resource="http://identifiers.org/Protein_sequence/MRVPIIAGNWKMHKDVQEAVSFIEKVKNQLPPADQLETAIAAPTLCLVPMVKAAEESPLKIMAENCYYKNEGAYTGETSPYALYQAGIHHVILGHSERRTYFNETDELINKKVKAALVNGLCPIVCCDDTMRRRVAGKKVHWVVSRILADLHGLTNDEICHVTVAYEPSWAIGTGESADPEQAAEGCYLIRQTISDMYGDEVANNVRILYGGSVTTSNINALMAKNDIDGVLVGAASLNPETFLQLVHH"/>
                  <rdf:li rdf:resource="http://identifiers.org/annotation/triose-phosphate isomerase"/>
                  <rdf:li rdf:resource="http://identifiers.org/ncbiprotein/WP_003667474.1"/>
                  <rdf:li rdf:resource="http://identifiers.org/old_locus_tag/LAR_0383"/>
                </rdf:Bag>
              </bqbiol:is>
            </rdf:Description>
          </rdf:RDF>
        </sbml:annotation>
      </fbc:geneProduct>
      <fbc:geneProduct fbc:id="G_LAR_RS09075" fbc:label="LAR_RS09075" fbc:name="LAR_RS09075" metaid="G_LAR_RS09075">
        <sbml:annotation xmlns:sbml="http://www.sbml.org/sbml/level3/version1/core">
          <rdf:RDF xmlns:rdf="http://www.w3.org/1999/02/22-rdf-syntax-ns#">
            <rdf:Description rdf:about="#G_LAR_RS09075">
              <bqbiol:is xmlns:bqbiol="http://biomodels.net/biology-qualifiers/">
                <rdf:Bag>
                  <rdf:li rdf:resource="http://identifiers.org/Protein_sequence/MASFYGIGVGPGDSELLTIKAVNTIKKLDILYAPQAHKGGRSVAENIAAPYLPANLKIKRRHFPMINDWEKKIKSWQEIAEEIAKDVKNDNNVGFLTLGDPSVYSTFSYIAKMLAERIDIQTIAGISSFSQIAASLSVPLMLDEESLEIIPATADITQLEKAIDLNDNVVIMKIATRFAQVYKILEQRDLLSKTIVVENASMEKQKKQRLIDYSINDKLPYFSTALLKKGNKNVKSN"/>
                  <rdf:li rdf:resource="http://identifiers.org/annotation/cobalt-factor II C(20)-methyltransferase"/>
                  <rdf:li rdf:resource="http://identifiers.org/ncbiprotein/WP_011953573.1"/>
                  <rdf:li rdf:resource="http://identifiers.org/old_locus_tag/LAR_1598"/>
                </rdf:Bag>
              </bqbiol:is>
            </rdf:Description>
          </rdf:RDF>
        </sbml:annotation>
      </fbc:geneProduct>
      <fbc:geneProduct fbc:id="G_LAR_RS08680" fbc:label="LAR_RS08680" fbc:name="LAR_RS08680" metaid="G_LAR_RS08680">
        <sbml:annotation xmlns:sbml="http://www.sbml.org/sbml/level3/version1/core">
          <rdf:RDF xmlns:rdf="http://www.w3.org/1999/02/22-rdf-syntax-ns#">
            <rdf:Description rdf:about="#G_LAR_RS08680">
              <bqbiol:is xmlns:bqbiol="http://biomodels.net/biology-qualifiers/">
                <rdf:Bag>
                  <rdf:li rdf:resource="http://identifiers.org/Protein_sequence/MKGMGKLMKLIMYSVRDAEKPYIEAWEKKTGNDVKMVTEPLNADTVKLAEGYDGISLQQTTKLGDEQLYEQLAAMGIKQLAARMVGVDIFDLDACKANGIIVTNVPIYSPRAIAEMGVTQAMYLLRRIGEFEQRMSHGDFRWSDDLISNEIYNLTVGIVGLGNIGGATAQIYKALGAKVLAYDPSYNVEYEPYVEYTDFDTVIKNADILSLHTPLLPSTENMIAAPQFKMMKDNAYLINMARGKLVNTADLISALENKEIAGAGLDTLADETSFFGKQVTSDQIPDDYKKLAAMPNVLVTPHVAFLTETSIRNMVEISLNDAVTILEGKHSRNEIRM"/>
                  <rdf:li rdf:resource="http://identifiers.org/annotation/D-lactate dehydrogenase"/>
                  <rdf:li rdf:resource="http://identifiers.org/ncbiprotein/WP_003669024.1"/>
                  <rdf:li rdf:resource="http://identifiers.org/old_locus_tag/LAR_1523"/>
                </rdf:Bag>
              </bqbiol:is>
            </rdf:Description>
          </rdf:RDF>
        </sbml:annotation>
      </fbc:geneProduct>
      <fbc:geneProduct fbc:id="G_LAR_RS05575" fbc:label="LAR_RS05575" fbc:name="LAR_RS05575" metaid="G_LAR_RS05575">
        <sbml:annotation xmlns:sbml="http://www.sbml.org/sbml/level3/version1/core">
          <rdf:RDF xmlns:rdf="http://www.w3.org/1999/02/22-rdf-syntax-ns#">
            <rdf:Description rdf:about="#G_LAR_RS05575">
              <bqbiol:is xmlns:bqbiol="http://biomodels.net/biology-qualifiers/">
                <rdf:Bag>
                  <rdf:li rdf:resource="http://identifiers.org/Protein_sequence/MRMKILVTKNKEVASQNAFELLQTDIINGAQVLGLATGSSPLGLYQKMTSSSADYSNLISINLDEYVGLKPTDPQSYHYFMEHHLFAQKPFAKSFIPDGSNLNATEVINHYNKILATYPIDTQILGIGNNGHIGFNEPGTPFDSQTHKVKLTPATINANARFFTSSKDVPTEAYTMGIGSILQAKHIILLAFGEQKADTINKMVNGKITTAVPASALQQHPNVTVILDEQAASKLA"/>
                  <rdf:li rdf:resource="http://identifiers.org/annotation/glucosamine-6-phosphate deaminase"/>
                  <rdf:li rdf:resource="http://identifiers.org/ncbiprotein/WP_003667082.1"/>
                  <rdf:li rdf:resource="http://identifiers.org/old_locus_tag/LAR_0980"/>
                </rdf:Bag>
              </bqbiol:is>
            </rdf:Description>
          </rdf:RDF>
        </sbml:annotation>
      </fbc:geneProduct>
      <fbc:geneProduct fbc:id="G_LAR_RS04280" fbc:label="LAR_RS04280" fbc:name="LAR_RS04280" metaid="G_LAR_RS04280">
        <sbml:annotation xmlns:sbml="http://www.sbml.org/sbml/level3/version1/core">
          <rdf:RDF xmlns:rdf="http://www.w3.org/1999/02/22-rdf-syntax-ns#">
            <rdf:Description rdf:about="#G_LAR_RS04280">
              <bqbiol:is xmlns:bqbiol="http://biomodels.net/biology-qualifiers/">
                <rdf:Bag>
                  <rdf:li rdf:resource="http://identifiers.org/Protein_sequence/MGGQLGHLAIIFGFGSMLGKLVSDAGGGYRIATTLINKFGRRWIQVAVILASFIIGLALFFEVGLVVVLPIIFIIARELDMPLMYLGIPMAATLNVTHAFLPPHPAPTAITDILGANLGHVLLLGILAAIPTIIIAGPVYNWVLQKVYPRVYRKNIDISVLGEYKEFKLEETPKFGISVLTAMMPVILIAVATICSFIFPKNNPVNEFIQFIGAPDLAMLLSLIFAIFTMGLQRNQKMEDISTSLADSIKQISVMLLIIGGGGAFKQVLVDGGISKYISGLFAQTSISPILAAWLITALLRMSLGSSTVAAMTAAGLVVPMAHQFGSNSIMATLMVLSIGAGSVFCGHVNDAGFWMIKEYFGLSLKETLLSWTTLTSVLALAGLGAVYAISLFV"/>
                  <rdf:li rdf:resource="http://identifiers.org/annotation/gluconate permease"/>
                  <rdf:li rdf:resource="http://identifiers.org/ncbiprotein/WP_080502967.1"/>
                  <rdf:li rdf:resource="http://identifiers.org/old_locus_tag/LAR_0765"/>
                </rdf:Bag>
              </bqbiol:is>
            </rdf:Description>
          </rdf:RDF>
        </sbml:annotation>
      </fbc:geneProduct>
      <fbc:geneProduct fbc:id="G_LAR_RS06920" fbc:label="LAR_RS06920" fbc:name="LAR_RS06920" metaid="G_LAR_RS06920">
        <sbml:annotation xmlns:sbml="http://www.sbml.org/sbml/level3/version1/core">
          <rdf:RDF xmlns:rdf="http://www.w3.org/1999/02/22-rdf-syntax-ns#">
            <rdf:Description rdf:about="#G_LAR_RS06920">
              <bqbiol:is xmlns:bqbiol="http://biomodels.net/biology-qualifiers/">
                <rdf:Bag>
                  <rdf:li rdf:resource="http://identifiers.org/Protein_sequence/MEVSRMSYQNILVGVDGSKQADMAFEKAVDTAKTNDAKLYLLSIINGERYPSTGPGGYGFVSHSIYDSAIETMQKKLADYKKKAEAAGIKDVETDVKVGNAKVELAERYPKENDIDLIIIGATGLNVVGRLLVGSTAAYTIREAPCDVTVVKTNLKNQKLDIKETTYPEM"/>
                  <rdf:li rdf:resource="http://identifiers.org/annotation/universal stress protein"/>
                  <rdf:li rdf:resource="http://identifiers.org/ncbiprotein/WP_003668541.1"/>
                  <rdf:li rdf:resource="http://identifiers.org/old_locus_tag/LAR_1223"/>
                </rdf:Bag>
              </bqbiol:is>
            </rdf:Description>
          </rdf:RDF>
        </sbml:annotation>
      </fbc:geneProduct>
      <fbc:geneProduct fbc:id="G_LAR_RS09195" fbc:label="LAR_RS09195" fbc:name="LAR_RS09195" metaid="G_LAR_RS09195">
        <sbml:annotation xmlns:sbml="http://www.sbml.org/sbml/level3/version1/core">
          <rdf:RDF xmlns:rdf="http://www.w3.org/1999/02/22-rdf-syntax-ns#">
            <rdf:Description rdf:about="#G_LAR_RS09195">
              <bqbiol:is xmlns:bqbiol="http://biomodels.net/biology-qualifiers/">
                <rdf:Bag>
                  <rdf:li rdf:resource="http://identifiers.org/Protein_sequence/MGGIIPMEKYSMPTRIYSGTDSLKELETLNNERILLVCDSFLPGSDTLKEIESHIKDNNKCEIFSDVVPDPPLDKIMEGVQQFLKLKPTIVIGIGGGSALDTGKGIRFFGEKLGKCKINEYIAIPTTSGTGSEVTNTAVISDTKEHRKIPILEDYLTPDCALLDPKLVMTAPKSVTAYSGMDVLTHALESLVAKDANLFTVALSEEAIDAVIKHLVECYRHGDNVDARKIVHEASNIAGTAFNIAGLGICHSIAHQLGANFHVPHGLANTMLLPYVIAYNAEHSEEALHKFAIAAKKAGIAAPGVGDRLAVKRLIAKIREMARQMNCPMTLQAFGVDPAKAEELADTVVANAKKDATFPGNPVVPSDNDLKMVYEAIIR"/>
                  <rdf:li rdf:resource="http://identifiers.org/annotation/alcohol dehydrogenase"/>
                  <rdf:li rdf:resource="http://identifiers.org/ncbiprotein/WP_003669176.1"/>
                  <rdf:li rdf:resource="http://identifiers.org/old_locus_tag/LAR_1622"/>
                </rdf:Bag>
              </bqbiol:is>
            </rdf:Description>
          </rdf:RDF>
        </sbml:annotation>
      </fbc:geneProduct>
      <fbc:geneProduct fbc:id="G_LAR_RS07340" fbc:label="LAR_RS07340" fbc:name="LAR_RS07340" metaid="G_LAR_RS07340">
        <sbml:annotation xmlns:sbml="http://www.sbml.org/sbml/level3/version1/core">
          <rdf:RDF xmlns:rdf="http://www.w3.org/1999/02/22-rdf-syntax-ns#">
            <rdf:Description rdf:about="#G_LAR_RS07340">
              <bqbiol:is xmlns:bqbiol="http://biomodels.net/biology-qualifiers/">
                <rdf:Bag>
                  <rdf:li rdf:resource="http://identifiers.org/Protein_sequence/MTNKKHYKLYKSGKNWCVMAITALALTVSLTGVASADTTVDTAQAETSLAQSSASDATQIESTDAKIGESETNQSNQNNQQGNISTQQATDQKANSVTPKSTEISTPVKDGWVQESNGWTFYKNGKTDLGRTYSYLPTITSNGKGSGSNWYLTDNGVIQTGVQKWADTYYYFDPSTYLRVDNDYRQSQWGDWYMFGKDGRIATKVYQWASTYYYFDPSTYLRVDNDYRQSQWGDWYLFGNDGRIQTGVQKWYDTYYYFDPSTYLRVDNDYRQSQWGDWYMFGPDGRIVSGLYGWKESLYYFTPYLYTKATNQWVSANGKSYWASGSGIITSGLNSINNYILNNNLGHANITFYDNGQAIPLNITGKYSGTGNGLPNIVIVHETANPNDSIWGEINYEKNHYNDAFVHAFVDNNNIIQISNTDHEAWGAGYPANGRAVQFEQVEVHNADAFARELSNAAYYTAYIMHKYGFAPSLVSNGNGTLWSHHNVSQYLGGTDHTDPDGYWYTNAHNFYGTDYTMRDFYELVSLYYGEF"/>
                  <rdf:li rdf:resource="http://identifiers.org/annotation/N-acetylmuramoyl-L-alanine amidase"/>
                  <rdf:li rdf:resource="http://identifiers.org/ncbiprotein/WP_003672961.1"/>
                  <rdf:li rdf:resource="http://identifiers.org/old_locus_tag/LAR_1284"/>
                </rdf:Bag>
              </bqbiol:is>
            </rdf:Description>
          </rdf:RDF>
        </sbml:annotation>
      </fbc:geneProduct>
      <fbc:geneProduct fbc:id="G_Lreu_0758" fbc:label="Lreu_0758" fbc:name="Lreu_0758"/>
    </fbc:listOfGeneProducts>
    <listOfReactions>
      <reaction fast="false" id="R_QUIND" reversible="false" name="quinate dehydrogenase (pyrroloquinoline-quinone)" fbc:upperFluxBound="cobra_default_ub" fbc:lowerFluxBound="cobra_0_bound">
        <listOfReactants>
          <speciesReference constant="true" species="M_pqqox_c" stoichiometry="1"/>
          <speciesReference constant="true" species="M_quin_c" stoichiometry="1"/>
        </listOfReactants>
        <listOfProducts>
          <speciesReference constant="true" species="M_3dhq_c" stoichiometry="1"/>
          <speciesReference constant="true" species="M_h_c" stoichiometry="1"/>
          <speciesReference constant="true" species="M_pqqrd_c" stoichiometry="1"/>
        </listOfProducts>
        <fbc:geneProductAssociation>
          <fbc:geneProductRef fbc:geneProduct="G_LAR_RS00855"/>
        </fbc:geneProductAssociation>
      </reaction>
      <reaction fast="false" id="R_ALATRS" reversible="false" name="Alanyl-tRNA synthetase" fbc:upperFluxBound="cobra_default_ub" fbc:lowerFluxBound="cobra_0_bound">
        <listOfReactants>
          <speciesReference constant="true" species="M_ala__L_c" stoichiometry="1"/>
          <speciesReference constant="true" species="M_atp_c" stoichiometry="1"/>
          <speciesReference constant="true" species="M_trnaala_c" stoichiometry="1"/>
        </listOfReactants>
        <listOfProducts>
          <speciesReference constant="true" species="M_alatrna_c" stoichiometry="1"/>
          <speciesReference constant="true" species="M_amp_c" stoichiometry="1"/>
          <speciesReference constant="true" species="M_ppi_c" stoichiometry="1"/>
        </listOfProducts>
        <fbc:geneProductAssociation>
          <fbc:geneProductRef fbc:geneProduct="G_LAR_RS02820"/>
        </fbc:geneProductAssociation>
      </reaction>
      <reaction fast="false" id="R_SDPDS" reversible="false" name="succinyl-diaminopimelate desuccinylase" metaid="R_SDPDS" sboTerm="SBO:0000375" fbc:upperFluxBound="cobra_default_ub" fbc:lowerFluxBound="cobra_0_bound">
        <sbml:annotation xmlns:sbml="http://www.sbml.org/sbml/level3/version1/core">
          <rdf:RDF xmlns:rdf="http://www.w3.org/1999/02/22-rdf-syntax-ns#">
            <rdf:Description rdf:about="#R_SDPDS">
              <bqbiol:is xmlns:bqbiol="http://biomodels.net/biology-qualifiers/">
                <rdf:Bag>
                  <rdf:li rdf:resource="http://identifiers.org/bigg.reaction/SDPDS"/>
                  <rdf:li rdf:resource="http://identifiers.org/biocyc/META:SUCCDIAMINOPIMDESUCC-RXN"/>
                  <rdf:li rdf:resource="http://identifiers.org/ec-code/3.5.1.18"/>
                  <rdf:li rdf:resource="http://identifiers.org/kegg.reaction/R02734"/>
                  <rdf:li rdf:resource="http://identifiers.org/metanetx.reaction/MNXR104300"/>
                  <rdf:li rdf:resource="http://identifiers.org/rhea/22608"/>
                  <rdf:li rdf:resource="http://identifiers.org/rhea/22609"/>
                  <rdf:li rdf:resource="http://identifiers.org/rhea/22610"/>
                  <rdf:li rdf:resource="http://identifiers.org/rhea/22611"/>
                </rdf:Bag>
              </bqbiol:is>
            </rdf:Description>
          </rdf:RDF>
        </sbml:annotation>
        <listOfReactants>
          <speciesReference constant="true" species="M_h2o_c" stoichiometry="1"/>
          <speciesReference constant="true" species="M_sl26da_c" stoichiometry="1"/>
        </listOfReactants>
        <listOfProducts>
          <speciesReference constant="true" species="M_26dap_LL_c" stoichiometry="1"/>
          <speciesReference constant="true" species="M_succ_c" stoichiometry="1"/>
        </listOfProducts>
        <fbc:geneProductAssociation>
          <fbc:or>
            <fbc:geneProductRef fbc:geneProduct="G_LAR_RS00985"/>
            <fbc:geneProductRef fbc:geneProduct="G_LAR_RS01980"/>
          </fbc:or>
        </fbc:geneProductAssociation>
      </reaction>
      <reaction fast="false" id="R_ALDD2x" reversible="false" name="aldehyde dehydrogenase (acetaldehyde, NAD)" metaid="R_ALDD2x" sboTerm="SBO:0000375" fbc:upperFluxBound="cobra_default_ub" fbc:lowerFluxBound="cobra_0_bound">
        <sbml:annotation xmlns:sbml="http://www.sbml.org/sbml/level3/version1/core">
          <rdf:RDF xmlns:rdf="http://www.w3.org/1999/02/22-rdf-syntax-ns#">
            <rdf:Description rdf:about="#R_ALDD2x">
              <bqbiol:is xmlns:bqbiol="http://biomodels.net/biology-qualifiers/">
                <rdf:Bag>
                  <rdf:li rdf:resource="http://identifiers.org/bigg.reaction/ALDD2x"/>
                  <rdf:li rdf:resource="http://identifiers.org/biocyc/META:RXN66-3"/>
                  <rdf:li rdf:resource="http://identifiers.org/ec-code/1.2.1.3"/>
                  <rdf:li rdf:resource="http://identifiers.org/ec-code/1.2.1.5"/>
                  <rdf:li rdf:resource="http://identifiers.org/kegg.reaction/R00710"/>
                  <rdf:li rdf:resource="http://identifiers.org/metanetx.reaction/MNXR95749"/>
                  <rdf:li rdf:resource="http://identifiers.org/rhea/25294"/>
                  <rdf:li rdf:resource="http://identifiers.org/rhea/25295"/>
                  <rdf:li rdf:resource="http://identifiers.org/rhea/25296"/>
                  <rdf:li rdf:resource="http://identifiers.org/rhea/25297"/>
                </rdf:Bag>
              </bqbiol:is>
            </rdf:Description>
          </rdf:RDF>
        </sbml:annotation>
        <listOfReactants>
          <speciesReference constant="true" species="M_acald_c" stoichiometry="1"/>
          <speciesReference constant="true" species="M_h2o_c" stoichiometry="1"/>
          <speciesReference constant="true" species="M_nad_c" stoichiometry="1"/>
        </listOfReactants>
        <listOfProducts>
          <speciesReference constant="true" species="M_ac_c" stoichiometry="1"/>
          <speciesReference constant="true" species="M_h_c" stoichiometry="2"/>
          <speciesReference constant="true" species="M_nadh_c" stoichiometry="1"/>
        </listOfProducts>
        <fbc:geneProductAssociation>
          <fbc:geneProductRef fbc:geneProduct="G_LAR_RS01690"/>
        </fbc:geneProductAssociation>
      </reaction>
      <reaction fast="false" id="R_G6PI" reversible="true" name="Glucose-6-phosphate isomerase" metaid="R_G6PI" sboTerm="SBO:0000375" fbc:upperFluxBound="cobra_default_ub" fbc:lowerFluxBound="cobra_default_lb">
        <sbml:annotation xmlns:sbml="http://www.sbml.org/sbml/level3/version1/core">
          <rdf:RDF xmlns:rdf="http://www.w3.org/1999/02/22-rdf-syntax-ns#">
            <rdf:Description rdf:about="#R_G6PI">
              <bqbiol:is xmlns:bqbiol="http://biomodels.net/biology-qualifiers/">
                <rdf:Bag>
                  <rdf:li rdf:resource="http://identifiers.org/bigg.reaction/G6PI"/>
                  <rdf:li rdf:resource="http://identifiers.org/ec-code/5.1.3.15"/>
                  <rdf:li rdf:resource="http://identifiers.org/ec-code/5.3.1.9"/>
                  <rdf:li rdf:resource="http://identifiers.org/metanetx.reaction/MNXR99909"/>
                </rdf:Bag>
              </bqbiol:is>
            </rdf:Description>
          </rdf:RDF>
        </sbml:annotation>
        <listOfReactants>
          <speciesReference constant="true" species="M_g6p_c" stoichiometry="1"/>
        </listOfReactants>
        <listOfProducts>
          <speciesReference constant="true" species="M_g6p_B_c" stoichiometry="1"/>
        </listOfProducts>
        <fbc:geneProductAssociation>
          <fbc:geneProductRef fbc:geneProduct="G_LAR_RS02230"/>
        </fbc:geneProductAssociation>
      </reaction>
      <reaction fast="false" id="R_NH3t" reversible="true" name="ammonia transport via diffusion" fbc:upperFluxBound="cobra_default_ub" fbc:lowerFluxBound="cobra_default_lb">
        <listOfReactants>
          <speciesReference constant="true" species="M_nh3_e" stoichiometry="1"/>
        </listOfReactants>
        <listOfProducts>
          <speciesReference constant="true" species="M_nh3_c" stoichiometry="1"/>
        </listOfProducts>
        <fbc:geneProductAssociation>
          <fbc:geneProductRef fbc:geneProduct="G_LAR_RS07575"/>
        </fbc:geneProductAssociation>
      </reaction>
      <reaction fast="false" id="R_ADSS" reversible="false" name="adenylosuccinate synthetase" metaid="R_ADSS" sboTerm="SBO:0000375" fbc:upperFluxBound="cobra_default_ub" fbc:lowerFluxBound="cobra_0_bound">
        <sbml:annotation xmlns:sbml="http://www.sbml.org/sbml/level3/version1/core">
          <rdf:RDF xmlns:rdf="http://www.w3.org/1999/02/22-rdf-syntax-ns#">
            <rdf:Description rdf:about="#R_ADSS">
              <bqbiol:is xmlns:bqbiol="http://biomodels.net/biology-qualifiers/">
                <rdf:Bag>
                  <rdf:li rdf:resource="http://identifiers.org/bigg.reaction/ADSS"/>
                  <rdf:li rdf:resource="http://identifiers.org/biocyc/META:ADENYLOSUCCINATE-SYNTHASE-RXN"/>
                  <rdf:li rdf:resource="http://identifiers.org/ec-code/6.3.4.4"/>
                  <rdf:li rdf:resource="http://identifiers.org/kegg.reaction/R01135"/>
                  <rdf:li rdf:resource="http://identifiers.org/metanetx.reaction/MNXR95495"/>
                  <rdf:li rdf:resource="http://identifiers.org/rhea/15753"/>
                  <rdf:li rdf:resource="http://identifiers.org/rhea/15754"/>
                  <rdf:li rdf:resource="http://identifiers.org/rhea/15755"/>
                  <rdf:li rdf:resource="http://identifiers.org/rhea/15756"/>
                </rdf:Bag>
              </bqbiol:is>
            </rdf:Description>
          </rdf:RDF>
        </sbml:annotation>
        <listOfReactants>
          <speciesReference constant="true" species="M_asp__L_c" stoichiometry="1"/>
          <speciesReference constant="true" species="M_gtp_c" stoichiometry="1"/>
          <speciesReference constant="true" species="M_imp_c" stoichiometry="1"/>
        </listOfReactants>
        <listOfProducts>
          <speciesReference constant="true" species="M_dcamp_c" stoichiometry="1"/>
          <speciesReference constant="true" species="M_gdp_c" stoichiometry="1"/>
          <speciesReference constant="true" species="M_h_c" stoichiometry="2"/>
          <speciesReference constant="true" species="M_pi_c" stoichiometry="1"/>
        </listOfProducts>
        <fbc:geneProductAssociation>
          <fbc:geneProductRef fbc:geneProduct="G_LAR_RS00355"/>
        </fbc:geneProductAssociation>
      </reaction>
      <reaction fast="false" id="R_PRPPS" reversible="true" name="phosphoribosylpyrophosphate synthetase" metaid="R_PRPPS" sboTerm="SBO:0000375" fbc:upperFluxBound="cobra_default_ub" fbc:lowerFluxBound="cobra_default_lb">
        <sbml:annotation xmlns:sbml="http://www.sbml.org/sbml/level3/version1/core">
          <rdf:RDF xmlns:rdf="http://www.w3.org/1999/02/22-rdf-syntax-ns#">
            <rdf:Description rdf:about="#R_PRPPS">
              <bqbiol:is xmlns:bqbiol="http://biomodels.net/biology-qualifiers/">
                <rdf:Bag>
                  <rdf:li rdf:resource="http://identifiers.org/bigg.reaction/PRPPS"/>
                  <rdf:li rdf:resource="http://identifiers.org/ec-code/2.7.6.1"/>
                  <rdf:li rdf:resource="http://identifiers.org/metanetx.reaction/MNXR103215"/>
                </rdf:Bag>
              </bqbiol:is>
            </rdf:Description>
          </rdf:RDF>
        </sbml:annotation>
        <listOfReactants>
          <speciesReference constant="true" species="M_atp_c" stoichiometry="1"/>
          <speciesReference constant="true" species="M_r5p_c" stoichiometry="1"/>
        </listOfReactants>
        <listOfProducts>
          <speciesReference constant="true" species="M_amp_c" stoichiometry="1"/>
          <speciesReference constant="true" species="M_h_c" stoichiometry="1"/>
          <speciesReference constant="true" species="M_prpp_c" stoichiometry="1"/>
        </listOfProducts>
        <fbc:geneProductAssociation>
          <fbc:or>
            <fbc:geneProductRef fbc:geneProduct="G_LAR_RS01145"/>
            <fbc:geneProductRef fbc:geneProduct="G_LAR_RS03330"/>
          </fbc:or>
        </fbc:geneProductAssociation>
      </reaction>
      <reaction fast="false" id="R_ASNTRS" reversible="false" name="Asparaginyl-tRNA synthetase" fbc:upperFluxBound="cobra_default_ub" fbc:lowerFluxBound="cobra_0_bound">
        <listOfReactants>
          <speciesReference constant="true" species="M_asn__L_c" stoichiometry="1"/>
          <speciesReference constant="true" species="M_atp_c" stoichiometry="1"/>
          <speciesReference constant="true" species="M_trnaasn_c" stoichiometry="1"/>
        </listOfReactants>
        <listOfProducts>
          <speciesReference constant="true" species="M_amp_c" stoichiometry="1"/>
          <speciesReference constant="true" species="M_asntrna_c" stoichiometry="1"/>
          <speciesReference constant="true" species="M_ppi_c" stoichiometry="1"/>
        </listOfProducts>
        <fbc:geneProductAssociation>
          <fbc:geneProductRef fbc:geneProduct="G_LAR_RS09965"/>
        </fbc:geneProductAssociation>
      </reaction>
      <reaction fast="false" id="R_TMDS" reversible="false" name="thymidylate synthase" metaid="R_TMDS" sboTerm="SBO:0000375" fbc:upperFluxBound="cobra_default_ub" fbc:lowerFluxBound="cobra_0_bound">
        <sbml:annotation xmlns:sbml="http://www.sbml.org/sbml/level3/version1/core">
          <rdf:RDF xmlns:rdf="http://www.w3.org/1999/02/22-rdf-syntax-ns#">
            <rdf:Description rdf:about="#R_TMDS">
              <bqbiol:is xmlns:bqbiol="http://biomodels.net/biology-qualifiers/">
                <rdf:Bag>
                  <rdf:li rdf:resource="http://identifiers.org/bigg.reaction/TMDS"/>
                  <rdf:li rdf:resource="http://identifiers.org/ec-code/2.1.1.45"/>
                  <rdf:li rdf:resource="http://identifiers.org/kegg.reaction/R02101"/>
                  <rdf:li rdf:resource="http://identifiers.org/metanetx.reaction/MNXR104889"/>
                  <rdf:li rdf:resource="http://identifiers.org/rhea/12104"/>
                  <rdf:li rdf:resource="http://identifiers.org/rhea/12105"/>
                  <rdf:li rdf:resource="http://identifiers.org/rhea/12106"/>
                  <rdf:li rdf:resource="http://identifiers.org/rhea/12107"/>
                </rdf:Bag>
              </bqbiol:is>
            </rdf:Description>
          </rdf:RDF>
        </sbml:annotation>
        <listOfReactants>
          <speciesReference constant="true" species="M_dump_c" stoichiometry="1"/>
          <speciesReference constant="true" species="M_mlthf_c" stoichiometry="1"/>
        </listOfReactants>
        <listOfProducts>
          <speciesReference constant="true" species="M_dhf_c" stoichiometry="1"/>
          <speciesReference constant="true" species="M_dtmp_c" stoichiometry="1"/>
        </listOfProducts>
        <fbc:geneProductAssociation>
          <fbc:geneProductRef fbc:geneProduct="G_LAR_RS04145"/>
        </fbc:geneProductAssociation>
      </reaction>
      <reaction fast="false" id="R_DTMPK" reversible="true" name="dTMP kinase" metaid="R_DTMPK" sboTerm="SBO:0000375" fbc:upperFluxBound="cobra_default_ub" fbc:lowerFluxBound="cobra_default_lb">
        <sbml:annotation xmlns:sbml="http://www.sbml.org/sbml/level3/version1/core">
          <rdf:RDF xmlns:rdf="http://www.w3.org/1999/02/22-rdf-syntax-ns#">
            <rdf:Description rdf:about="#R_DTMPK">
              <bqbiol:is xmlns:bqbiol="http://biomodels.net/biology-qualifiers/">
                <rdf:Bag>
                  <rdf:li rdf:resource="http://identifiers.org/bigg.reaction/DTMPK"/>
                  <rdf:li rdf:resource="http://identifiers.org/biocyc/META:DTMPKI-RXN"/>
                  <rdf:li rdf:resource="http://identifiers.org/ec-code/2.7.4.12"/>
                  <rdf:li rdf:resource="http://identifiers.org/ec-code/2.7.4.13"/>
                  <rdf:li rdf:resource="http://identifiers.org/ec-code/2.7.4.9"/>
                  <rdf:li rdf:resource="http://identifiers.org/kegg.reaction/R02094"/>
                  <rdf:li rdf:resource="http://identifiers.org/metanetx.reaction/MNXR97804"/>
                  <rdf:li rdf:resource="http://identifiers.org/rhea/13517"/>
                  <rdf:li rdf:resource="http://identifiers.org/rhea/13518"/>
                  <rdf:li rdf:resource="http://identifiers.org/rhea/13519"/>
                  <rdf:li rdf:resource="http://identifiers.org/rhea/13520"/>
                </rdf:Bag>
              </bqbiol:is>
            </rdf:Description>
          </rdf:RDF>
        </sbml:annotation>
        <listOfReactants>
          <speciesReference constant="true" species="M_atp_c" stoichiometry="1"/>
          <speciesReference constant="true" species="M_dtmp_c" stoichiometry="1"/>
        </listOfReactants>
        <listOfProducts>
          <speciesReference constant="true" species="M_adp_c" stoichiometry="1"/>
          <speciesReference constant="true" species="M_dtdp_c" stoichiometry="1"/>
        </listOfProducts>
        <fbc:geneProductAssociation>
          <fbc:geneProductRef fbc:geneProduct="G_LAR_RS01735"/>
        </fbc:geneProductAssociation>
      </reaction>
      <reaction fast="false" id="R_SSALy" reversible="false" name="succinate-semialdehyde dehydrogenase (NADP)" metaid="R_SSALy" sboTerm="SBO:0000375" fbc:upperFluxBound="cobra_default_ub" fbc:lowerFluxBound="cobra_0_bound">
        <sbml:annotation xmlns:sbml="http://www.sbml.org/sbml/level3/version1/core">
          <rdf:RDF xmlns:rdf="http://www.w3.org/1999/02/22-rdf-syntax-ns#">
            <rdf:Description rdf:about="#R_SSALy">
              <bqbiol:is xmlns:bqbiol="http://biomodels.net/biology-qualifiers/">
                <rdf:Bag>
                  <rdf:li rdf:resource="http://identifiers.org/bigg.reaction/SSALy"/>
                  <rdf:li rdf:resource="http://identifiers.org/biocyc/META:SUCCSEMIALDDEHYDROG-RXN"/>
                  <rdf:li rdf:resource="http://identifiers.org/ec-code/1.2.1.16"/>
                  <rdf:li rdf:resource="http://identifiers.org/ec-code/1.2.1.79"/>
                  <rdf:li rdf:resource="http://identifiers.org/kegg.reaction/R00714"/>
                  <rdf:li rdf:resource="http://identifiers.org/metanetx.reaction/MNXR104541"/>
                  <rdf:li rdf:resource="http://identifiers.org/rhea/13213"/>
                  <rdf:li rdf:resource="http://identifiers.org/rhea/13214"/>
                  <rdf:li rdf:resource="http://identifiers.org/rhea/13215"/>
                  <rdf:li rdf:resource="http://identifiers.org/rhea/13216"/>
                </rdf:Bag>
              </bqbiol:is>
            </rdf:Description>
          </rdf:RDF>
        </sbml:annotation>
        <listOfReactants>
          <speciesReference constant="true" species="M_h2o_c" stoichiometry="1"/>
          <speciesReference constant="true" species="M_nadp_c" stoichiometry="1"/>
          <speciesReference constant="true" species="M_sucsal_c" stoichiometry="1"/>
        </listOfReactants>
        <listOfProducts>
          <speciesReference constant="true" species="M_h_c" stoichiometry="2"/>
          <speciesReference constant="true" species="M_nadph_c" stoichiometry="1"/>
          <speciesReference constant="true" species="M_succ_c" stoichiometry="1"/>
        </listOfProducts>
        <fbc:geneProductAssociation>
          <fbc:geneProductRef fbc:geneProduct="G_LAR_RS00180"/>
        </fbc:geneProductAssociation>
      </reaction>
      <reaction fast="false" id="R_Coabc" reversible="false" name="Cobalt transport via ABC system" fbc:upperFluxBound="cobra_default_ub" fbc:lowerFluxBound="cobra_0_bound">
        <listOfReactants>
          <speciesReference constant="true" species="M_atp_c" stoichiometry="1"/>
          <speciesReference constant="true" species="M_cobalt2_e" stoichiometry="1"/>
          <speciesReference constant="true" species="M_h2o_c" stoichiometry="1"/>
        </listOfReactants>
        <listOfProducts>
          <speciesReference constant="true" species="M_adp_c" stoichiometry="1"/>
          <speciesReference constant="true" species="M_cobalt2_c" stoichiometry="1"/>
          <speciesReference constant="true" species="M_h_c" stoichiometry="1"/>
          <speciesReference constant="true" species="M_pi_c" stoichiometry="1"/>
        </listOfProducts>
        <fbc:geneProductAssociation>
          <fbc:or>
            <fbc:geneProductRef fbc:geneProduct="G_LAR_RS09065"/>
            <fbc:geneProductRef fbc:geneProduct="G_LAR_RS09055"/>
            <fbc:geneProductRef fbc:geneProduct="G_LAR_RS07790"/>
            <fbc:geneProductRef fbc:geneProduct="G_LAR_RS07785"/>
            <fbc:geneProductRef fbc:geneProduct="G_LAR_RS09060"/>
            <fbc:geneProductRef fbc:geneProduct="G_LAR_RS07780"/>
          </fbc:or>
        </fbc:geneProductAssociation>
      </reaction>
      <reaction fast="false" id="R_HDER4" reversible="false" name="(3R)-3-Hydroxydecanoyl-[acyl-carrier-protein]:NADP+ oxidoreductase" metaid="R_HDER4" sboTerm="SBO:0000375" fbc:upperFluxBound="cobra_default_ub" fbc:lowerFluxBound="cobra_0_bound">
        <sbml:annotation xmlns:sbml="http://www.sbml.org/sbml/level3/version1/core">
          <rdf:RDF xmlns:rdf="http://www.w3.org/1999/02/22-rdf-syntax-ns#">
            <rdf:Description rdf:about="#R_HDER4">
              <bqbiol:is xmlns:bqbiol="http://biomodels.net/biology-qualifiers/">
                <rdf:Bag>
                  <rdf:li rdf:resource="http://identifiers.org/bigg.reaction/HDER4"/>
                </rdf:Bag>
              </bqbiol:is>
            </rdf:Description>
          </rdf:RDF>
        </sbml:annotation>
        <listOfReactants>
          <speciesReference constant="true" species="M_3oxdeacp_c" stoichiometry="1"/>
          <speciesReference constant="true" species="M_h_c" stoichiometry="1"/>
          <speciesReference constant="true" species="M_nadph_c" stoichiometry="1"/>
        </listOfReactants>
        <listOfProducts>
          <speciesReference constant="true" species="M_3hdeacp_c" stoichiometry="1"/>
          <speciesReference constant="true" species="M_nadp_c" stoichiometry="1"/>
        </listOfProducts>
        <fbc:geneProductAssociation>
          <fbc:or>
            <fbc:geneProductRef fbc:geneProduct="G_LAR_RS00845"/>
            <fbc:geneProductRef fbc:geneProduct="G_LAR_RS05245"/>
          </fbc:or>
        </fbc:geneProductAssociation>
      </reaction>
      <reaction fast="false" id="R_DRIBt2" reversible="false" name="deoxyribose transport in via proton symporter" metaid="R_DRIBt2" sboTerm="SBO:0000375" fbc:upperFluxBound="cobra_default_ub" fbc:lowerFluxBound="cobra_0_bound">
        <sbml:annotation xmlns:sbml="http://www.sbml.org/sbml/level3/version1/core">
          <rdf:RDF xmlns:rdf="http://www.w3.org/1999/02/22-rdf-syntax-ns#">
            <rdf:Description rdf:about="#R_DRIBt2">
              <bqbiol:is xmlns:bqbiol="http://biomodels.net/biology-qualifiers/">
                <rdf:Bag>
                  <rdf:li rdf:resource="http://identifiers.org/bigg.reaction/DRIBt2"/>
                </rdf:Bag>
              </bqbiol:is>
            </rdf:Description>
          </rdf:RDF>
        </sbml:annotation>
        <listOfReactants>
          <speciesReference constant="true" species="M_drib_e" stoichiometry="1"/>
          <speciesReference constant="true" species="M_h_e" stoichiometry="1"/>
        </listOfReactants>
        <listOfProducts>
          <speciesReference constant="true" species="M_drib_c" stoichiometry="1"/>
          <speciesReference constant="true" species="M_h_c" stoichiometry="1"/>
        </listOfProducts>
        <fbc:geneProductAssociation>
          <fbc:geneProductRef fbc:geneProduct="G_LAR_RS02160"/>
        </fbc:geneProductAssociation>
      </reaction>
      <reaction fast="false" id="R_ASNN" reversible="false" name="L-asparaginase" metaid="R_ASNN" sboTerm="SBO:0000375" fbc:upperFluxBound="cobra_default_ub" fbc:lowerFluxBound="cobra_0_bound">
        <sbml:annotation xmlns:sbml="http://www.sbml.org/sbml/level3/version1/core">
          <rdf:RDF xmlns:rdf="http://www.w3.org/1999/02/22-rdf-syntax-ns#">
            <rdf:Description rdf:about="#R_ASNN">
              <bqbiol:is xmlns:bqbiol="http://biomodels.net/biology-qualifiers/">
                <rdf:Bag>
                  <rdf:li rdf:resource="http://identifiers.org/bigg.reaction/ASNN"/>
                  <rdf:li rdf:resource="http://identifiers.org/biocyc/META:ASPARAGHYD-RXN"/>
                  <rdf:li rdf:resource="http://identifiers.org/ec-code/3.5.1.1"/>
                  <rdf:li rdf:resource="http://identifiers.org/ec-code/3.5.1.38"/>
                  <rdf:li rdf:resource="http://identifiers.org/ec-code/3.5.5.4"/>
                  <rdf:li rdf:resource="http://identifiers.org/kegg.reaction/R00485"/>
                  <rdf:li rdf:resource="http://identifiers.org/metanetx.reaction/MNXR96056"/>
                  <rdf:li rdf:resource="http://identifiers.org/rhea/21016"/>
                  <rdf:li rdf:resource="http://identifiers.org/rhea/21017"/>
                  <rdf:li rdf:resource="http://identifiers.org/rhea/21018"/>
                  <rdf:li rdf:resource="http://identifiers.org/rhea/21019"/>
                </rdf:Bag>
              </bqbiol:is>
            </rdf:Description>
          </rdf:RDF>
        </sbml:annotation>
        <listOfReactants>
          <speciesReference constant="true" species="M_asn__L_c" stoichiometry="1"/>
          <speciesReference constant="true" species="M_h2o_c" stoichiometry="1"/>
        </listOfReactants>
        <listOfProducts>
          <speciesReference constant="true" species="M_asp__L_c" stoichiometry="1"/>
          <speciesReference constant="true" species="M_nh4_c" stoichiometry="1"/>
        </listOfProducts>
        <fbc:geneProductAssociation>
          <fbc:geneProductRef fbc:geneProduct="G_LAR_RS10035"/>
        </fbc:geneProductAssociation>
      </reaction>
      <reaction fast="false" id="R_HCYSMT" reversible="false" name="homocysteine S-methyltransferase" metaid="R_HCYSMT" sboTerm="SBO:0000375" fbc:upperFluxBound="cobra_default_ub" fbc:lowerFluxBound="cobra_0_bound">
        <sbml:annotation xmlns:sbml="http://www.sbml.org/sbml/level3/version1/core">
          <rdf:RDF xmlns:rdf="http://www.w3.org/1999/02/22-rdf-syntax-ns#">
            <rdf:Description rdf:about="#R_HCYSMT">
              <bqbiol:is xmlns:bqbiol="http://biomodels.net/biology-qualifiers/">
                <rdf:Bag>
                  <rdf:li rdf:resource="http://identifiers.org/bigg.reaction/HCYSMT"/>
                  <rdf:li rdf:resource="http://identifiers.org/biocyc/META:HOMOCYSTEINE-S-METHYLTRANSFERASE-RXN"/>
                  <rdf:li rdf:resource="http://identifiers.org/ec-code/2.1.1.-"/>
                  <rdf:li rdf:resource="http://identifiers.org/ec-code/2.1.1.10"/>
                  <rdf:li rdf:resource="http://identifiers.org/kegg.reaction/R00650"/>
                  <rdf:li rdf:resource="http://identifiers.org/metanetx.reaction/MNXR100577"/>
                  <rdf:li rdf:resource="http://identifiers.org/rhea/21820"/>
                  <rdf:li rdf:resource="http://identifiers.org/rhea/21821"/>
                  <rdf:li rdf:resource="http://identifiers.org/rhea/21822"/>
                  <rdf:li rdf:resource="http://identifiers.org/rhea/21823"/>
                </rdf:Bag>
              </bqbiol:is>
            </rdf:Description>
          </rdf:RDF>
        </sbml:annotation>
        <listOfReactants>
          <speciesReference constant="true" species="M_amet_c" stoichiometry="1"/>
          <speciesReference constant="true" species="M_hcys__L_c" stoichiometry="1"/>
        </listOfReactants>
        <listOfProducts>
          <speciesReference constant="true" species="M_ahcys_c" stoichiometry="1"/>
          <speciesReference constant="true" species="M_h_c" stoichiometry="1"/>
          <speciesReference constant="true" species="M_met__L_c" stoichiometry="1"/>
        </listOfProducts>
        <fbc:geneProductAssociation>
          <fbc:geneProductRef fbc:geneProduct="G_LAR_RS05650"/>
        </fbc:geneProductAssociation>
      </reaction>
      <reaction fast="false" id="R_DAGK_LRE" reversible="false" name="Diacylglycerol kinase (LRE specific)" fbc:upperFluxBound="cobra_default_ub" fbc:lowerFluxBound="cobra_0_bound">
        <listOfReactants>
          <speciesReference constant="true" species="M_atp_c" stoichiometry="1"/>
          <speciesReference constant="true" species="M_dag_LRE_c" stoichiometry="1"/>
        </listOfReactants>
        <listOfProducts>
          <speciesReference constant="true" species="M_adp_c" stoichiometry="1"/>
          <speciesReference constant="true" species="M_h_c" stoichiometry="1"/>
          <speciesReference constant="true" species="M_pa_LRE_c" stoichiometry="1"/>
        </listOfProducts>
        <fbc:geneProductAssociation>
          <fbc:or>
            <fbc:geneProductRef fbc:geneProduct="G_LAR_RS03985"/>
            <fbc:geneProductRef fbc:geneProduct="G_LAR_RS07710"/>
          </fbc:or>
        </fbc:geneProductAssociation>
      </reaction>
      <reaction fast="false" id="R_GLYBt6" reversible="true" name="betaine (glycine betaine) transport in/out via proton symport" fbc:upperFluxBound="cobra_default_ub" fbc:lowerFluxBound="cobra_default_lb">
        <listOfReactants>
          <speciesReference constant="true" species="M_glyb_e" stoichiometry="1"/>
          <speciesReference constant="true" species="M_h_e" stoichiometry="1"/>
        </listOfReactants>
        <listOfProducts>
          <speciesReference constant="true" species="M_glyb_c" stoichiometry="1"/>
          <speciesReference constant="true" species="M_h_c" stoichiometry="1"/>
        </listOfProducts>
        <fbc:geneProductAssociation>
          <fbc:geneProductRef fbc:geneProduct="G_LAR_RS00955"/>
        </fbc:geneProductAssociation>
      </reaction>
      <reaction fast="false" id="R_LYSt6" reversible="true" name="L-lysine transport in/out via proton symport" fbc:upperFluxBound="cobra_default_ub" fbc:lowerFluxBound="cobra_default_lb">
        <listOfReactants>
          <speciesReference constant="true" species="M_h_e" stoichiometry="1"/>
          <speciesReference constant="true" species="M_lys__L_e" stoichiometry="1"/>
        </listOfReactants>
        <listOfProducts>
          <speciesReference constant="true" species="M_h_c" stoichiometry="1"/>
          <speciesReference constant="true" species="M_lys__L_c" stoichiometry="1"/>
        </listOfProducts>
        <fbc:geneProductAssociation>
          <fbc:geneProductRef fbc:geneProduct="G_LAR_RS08040"/>
        </fbc:geneProductAssociation>
      </reaction>
      <reaction fast="false" id="R_PUNP1" reversible="true" name="purine-nucleoside phosphorylase (Adenosine)" metaid="R_PUNP1" sboTerm="SBO:0000375" fbc:upperFluxBound="cobra_default_ub" fbc:lowerFluxBound="cobra_default_lb">
        <sbml:annotation xmlns:sbml="http://www.sbml.org/sbml/level3/version1/core">
          <rdf:RDF xmlns:rdf="http://www.w3.org/1999/02/22-rdf-syntax-ns#">
            <rdf:Description rdf:about="#R_PUNP1">
              <bqbiol:is xmlns:bqbiol="http://biomodels.net/biology-qualifiers/">
                <rdf:Bag>
                  <rdf:li rdf:resource="http://identifiers.org/bigg.reaction/PUNP1"/>
                  <rdf:li rdf:resource="http://identifiers.org/biocyc/META:ADENPHOSPHOR-RXN"/>
                  <rdf:li rdf:resource="http://identifiers.org/ec-code/2.4.2.1"/>
                  <rdf:li rdf:resource="http://identifiers.org/kegg.reaction/R01561"/>
                  <rdf:li rdf:resource="http://identifiers.org/metanetx.reaction/MNXR103343"/>
                  <rdf:li rdf:resource="http://identifiers.org/rhea/27642"/>
                  <rdf:li rdf:resource="http://identifiers.org/rhea/27643"/>
                  <rdf:li rdf:resource="http://identifiers.org/rhea/27644"/>
                  <rdf:li rdf:resource="http://identifiers.org/rhea/27645"/>
                </rdf:Bag>
              </bqbiol:is>
            </rdf:Description>
          </rdf:RDF>
        </sbml:annotation>
        <listOfReactants>
          <speciesReference constant="true" species="M_adn_c" stoichiometry="1"/>
          <speciesReference constant="true" species="M_pi_c" stoichiometry="1"/>
        </listOfReactants>
        <listOfProducts>
          <speciesReference constant="true" species="M_ade_c" stoichiometry="1"/>
          <speciesReference constant="true" species="M_r1p_c" stoichiometry="1"/>
        </listOfProducts>
        <fbc:geneProductAssociation>
          <fbc:geneProductRef fbc:geneProduct="G_LAR_RS00580"/>
        </fbc:geneProductAssociation>
      </reaction>
      <reaction fast="false" id="R_CTPS2" reversible="false" name="CTP synthase (glutamine)" metaid="R_CTPS2" sboTerm="SBO:0000375" fbc:upperFluxBound="cobra_default_ub" fbc:lowerFluxBound="cobra_0_bound">
        <sbml:annotation xmlns:sbml="http://www.sbml.org/sbml/level3/version1/core">
          <rdf:RDF xmlns:rdf="http://www.w3.org/1999/02/22-rdf-syntax-ns#">
            <rdf:Description rdf:about="#R_CTPS2">
              <bqbiol:is xmlns:bqbiol="http://biomodels.net/biology-qualifiers/">
                <rdf:Bag>
                  <rdf:li rdf:resource="http://identifiers.org/bigg.reaction/CTPS2"/>
                  <rdf:li rdf:resource="http://identifiers.org/biocyc/META:CTPSYN-RXN"/>
                  <rdf:li rdf:resource="http://identifiers.org/ec-code/6.3.4.2"/>
                  <rdf:li rdf:resource="http://identifiers.org/kegg.reaction/R00573"/>
                  <rdf:li rdf:resource="http://identifiers.org/metanetx.reaction/MNXR96945"/>
                  <rdf:li rdf:resource="http://identifiers.org/rhea/26426"/>
                  <rdf:li rdf:resource="http://identifiers.org/rhea/26427"/>
                  <rdf:li rdf:resource="http://identifiers.org/rhea/26428"/>
                  <rdf:li rdf:resource="http://identifiers.org/rhea/26429"/>
                </rdf:Bag>
              </bqbiol:is>
            </rdf:Description>
          </rdf:RDF>
        </sbml:annotation>
        <listOfReactants>
          <speciesReference constant="true" species="M_atp_c" stoichiometry="1"/>
          <speciesReference constant="true" species="M_gln__L_c" stoichiometry="1"/>
          <speciesReference constant="true" species="M_h2o_c" stoichiometry="1"/>
          <speciesReference constant="true" species="M_utp_c" stoichiometry="1"/>
        </listOfReactants>
        <listOfProducts>
          <speciesReference constant="true" species="M_adp_c" stoichiometry="1"/>
          <speciesReference constant="true" species="M_ctp_c" stoichiometry="1"/>
          <speciesReference constant="true" species="M_glu__L_c" stoichiometry="1"/>
          <speciesReference constant="true" species="M_h_c" stoichiometry="2"/>
          <speciesReference constant="true" species="M_pi_c" stoichiometry="1"/>
        </listOfProducts>
        <fbc:geneProductAssociation>
          <fbc:geneProductRef fbc:geneProduct="G_LAR_RS10225"/>
        </fbc:geneProductAssociation>
      </reaction>
      <reaction fast="false" id="R_PYRZAM" reversible="false" name="Pyrazinamidase" fbc:upperFluxBound="cobra_default_ub" fbc:lowerFluxBound="cobra_0_bound">
        <listOfReactants>
          <speciesReference constant="true" species="M_h2o_c" stoichiometry="1"/>
          <speciesReference constant="true" species="M_malm_c" stoichiometry="1"/>
        </listOfReactants>
        <listOfProducts>
          <speciesReference constant="true" species="M_male_c" stoichiometry="1"/>
          <speciesReference constant="true" species="M_nh4_c" stoichiometry="1"/>
        </listOfProducts>
        <fbc:geneProductAssociation>
          <fbc:geneProductRef fbc:geneProduct="G_LAR_RS00815"/>
        </fbc:geneProductAssociation>
      </reaction>
      <reaction fast="false" id="R_ACLS" reversible="false" name="acetolactate synthase (Also catalyzes ACHBS)" metaid="R_ACLS" sboTerm="SBO:0000375" fbc:upperFluxBound="cobra_default_ub" fbc:lowerFluxBound="cobra_0_bound">
        <sbml:annotation xmlns:sbml="http://www.sbml.org/sbml/level3/version1/core">
          <rdf:RDF xmlns:rdf="http://www.w3.org/1999/02/22-rdf-syntax-ns#">
            <rdf:Description rdf:about="#R_ACLS">
              <bqbiol:is xmlns:bqbiol="http://biomodels.net/biology-qualifiers/">
                <rdf:Bag>
                  <rdf:li rdf:resource="http://identifiers.org/bigg.reaction/ACLS"/>
                  <rdf:li rdf:resource="http://identifiers.org/biocyc/META:ACETOLACTSYN-RXN"/>
                  <rdf:li rdf:resource="http://identifiers.org/ec-code/2.2.1.6"/>
                  <rdf:li rdf:resource="http://identifiers.org/kegg.reaction/R00226"/>
                  <rdf:li rdf:resource="http://identifiers.org/metanetx.reaction/MNXR95271"/>
                  <rdf:li rdf:resource="http://identifiers.org/rhea/25249"/>
                  <rdf:li rdf:resource="http://identifiers.org/rhea/25250"/>
                  <rdf:li rdf:resource="http://identifiers.org/rhea/25251"/>
                  <rdf:li rdf:resource="http://identifiers.org/rhea/25252"/>
                </rdf:Bag>
              </bqbiol:is>
            </rdf:Description>
          </rdf:RDF>
        </sbml:annotation>
        <listOfReactants>
          <speciesReference constant="true" species="M_h_c" stoichiometry="1"/>
          <speciesReference constant="true" species="M_pyr_c" stoichiometry="2"/>
        </listOfReactants>
        <listOfProducts>
          <speciesReference constant="true" species="M_alac__S_c" stoichiometry="1"/>
          <speciesReference constant="true" species="M_co2_c" stoichiometry="1"/>
        </listOfProducts>
        <fbc:geneProductAssociation>
          <fbc:geneProductRef fbc:geneProduct="G_LAR_RS00665"/>
        </fbc:geneProductAssociation>
      </reaction>
      <reaction fast="false" id="R_DNMPPA" reversible="false" name="Dihydroneopterin monophosphate dephosphorylase" metaid="R_DNMPPA" sboTerm="SBO:0000375" fbc:upperFluxBound="cobra_default_ub" fbc:lowerFluxBound="cobra_0_bound">
        <sbml:annotation xmlns:sbml="http://www.sbml.org/sbml/level3/version1/core">
          <rdf:RDF xmlns:rdf="http://www.w3.org/1999/02/22-rdf-syntax-ns#">
            <rdf:Description rdf:about="#R_DNMPPA">
              <bqbiol:is xmlns:bqbiol="http://biomodels.net/biology-qualifiers/">
                <rdf:Bag>
                  <rdf:li rdf:resource="http://identifiers.org/bigg.reaction/DNMPPA"/>
                  <rdf:li rdf:resource="http://identifiers.org/biocyc/META:DIHYDRONEOPTERIN-MONO-P-DEPHOS-RXN"/>
                  <rdf:li rdf:resource="http://identifiers.org/ec-code/3.6.1.-"/>
                  <rdf:li rdf:resource="http://identifiers.org/kegg.reaction/R04621"/>
                  <rdf:li rdf:resource="http://identifiers.org/metanetx.reaction/MNXR97679"/>
                </rdf:Bag>
              </bqbiol:is>
            </rdf:Description>
          </rdf:RDF>
        </sbml:annotation>
        <listOfReactants>
          <speciesReference constant="true" species="M_dhpmp_c" stoichiometry="1"/>
          <speciesReference constant="true" species="M_h2o_c" stoichiometry="1"/>
        </listOfReactants>
        <listOfProducts>
          <speciesReference constant="true" species="M_dhnpt_c" stoichiometry="1"/>
          <speciesReference constant="true" species="M_pi_c" stoichiometry="1"/>
        </listOfProducts>
        <fbc:geneProductAssociation>
          <fbc:geneProductRef fbc:geneProduct="G_None"/>
        </fbc:geneProductAssociation>
      </reaction>
      <reaction fast="false" id="R_OCDMAT8" reversible="false" name="Octadecanoyl-[acyl-carrier protein]:malonyl-CoA  C-acyltransferase" metaid="R_OCDMAT8" sboTerm="SBO:0000375" fbc:upperFluxBound="cobra_default_ub" fbc:lowerFluxBound="cobra_0_bound">
        <sbml:annotation xmlns:sbml="http://www.sbml.org/sbml/level3/version1/core">
          <rdf:RDF xmlns:rdf="http://www.w3.org/1999/02/22-rdf-syntax-ns#">
            <rdf:Description rdf:about="#R_OCDMAT8">
              <bqbiol:is xmlns:bqbiol="http://biomodels.net/biology-qualifiers/">
                <rdf:Bag>
                  <rdf:li rdf:resource="http://identifiers.org/bigg.reaction/OCDMAT8"/>
                </rdf:Bag>
              </bqbiol:is>
            </rdf:Description>
          </rdf:RDF>
        </sbml:annotation>
        <listOfReactants>
          <speciesReference constant="true" species="M_2tocdacp_c" stoichiometry="1"/>
          <speciesReference constant="true" species="M_h_c" stoichiometry="1"/>
          <speciesReference constant="true" species="M_nadh_c" stoichiometry="1"/>
        </listOfReactants>
        <listOfProducts>
          <speciesReference constant="true" species="M_nad_c" stoichiometry="1"/>
          <speciesReference constant="true" species="M_ocdacp_c" stoichiometry="1"/>
        </listOfProducts>
        <fbc:geneProductAssociation>
          <fbc:geneProductRef fbc:geneProduct="G_LAR_RS05210"/>
        </fbc:geneProductAssociation>
      </reaction>
      <reaction fast="false" id="R_GLUt6" reversible="true" name="L-glutamate transport in/out via proton symporter" fbc:upperFluxBound="cobra_default_ub" fbc:lowerFluxBound="cobra_default_lb">
        <listOfReactants>
          <speciesReference constant="true" species="M_glu__L_e" stoichiometry="1"/>
          <speciesReference constant="true" species="M_h_e" stoichiometry="1"/>
        </listOfReactants>
        <listOfProducts>
          <speciesReference constant="true" species="M_glu__L_c" stoichiometry="1"/>
          <speciesReference constant="true" species="M_h_c" stoichiometry="1"/>
        </listOfProducts>
        <fbc:geneProductAssociation>
          <fbc:geneProductRef fbc:geneProduct="G_LAR_RS09380"/>
        </fbc:geneProductAssociation>
      </reaction>
      <reaction fast="false" id="R_G35DP" reversible="false" name="guanosine-3',5'-bis(diphosphate) 3'-diphosphatase" fbc:upperFluxBound="cobra_default_ub" fbc:lowerFluxBound="cobra_0_bound">
        <listOfReactants>
          <speciesReference constant="true" species="M_h2o_c" stoichiometry="1"/>
          <speciesReference constant="true" species="M_ppgpp_c" stoichiometry="1"/>
        </listOfReactants>
        <listOfProducts>
          <speciesReference constant="true" species="M_gdp_c" stoichiometry="1"/>
          <speciesReference constant="true" species="M_ppi_c" stoichiometry="1"/>
        </listOfProducts>
        <fbc:geneProductAssociation>
          <fbc:geneProductRef fbc:geneProduct="G_LAR_RS03905"/>
        </fbc:geneProductAssociation>
      </reaction>
      <reaction fast="false" id="R_GLYCK" reversible="false" name="glycerate kinase" metaid="R_GLYCK" sboTerm="SBO:0000375" fbc:upperFluxBound="cobra_default_ub" fbc:lowerFluxBound="cobra_0_bound">
        <sbml:annotation xmlns:sbml="http://www.sbml.org/sbml/level3/version1/core">
          <rdf:RDF xmlns:rdf="http://www.w3.org/1999/02/22-rdf-syntax-ns#">
            <rdf:Description rdf:about="#R_GLYCK">
              <bqbiol:is xmlns:bqbiol="http://biomodels.net/biology-qualifiers/">
                <rdf:Bag>
                  <rdf:li rdf:resource="http://identifiers.org/bigg.reaction/GLYCK"/>
                  <rdf:li rdf:resource="http://identifiers.org/biocyc/META:GLY3KIN-RXN"/>
                  <rdf:li rdf:resource="http://identifiers.org/ec-code/2.7.1.31"/>
                  <rdf:li rdf:resource="http://identifiers.org/kegg.reaction/R01514"/>
                  <rdf:li rdf:resource="http://identifiers.org/metanetx.reaction/MNXR100328"/>
                  <rdf:li rdf:resource="http://identifiers.org/rhea/23516"/>
                  <rdf:li rdf:resource="http://identifiers.org/rhea/23517"/>
                  <rdf:li rdf:resource="http://identifiers.org/rhea/23518"/>
                  <rdf:li rdf:resource="http://identifiers.org/rhea/23519"/>
                </rdf:Bag>
              </bqbiol:is>
            </rdf:Description>
          </rdf:RDF>
        </sbml:annotation>
        <listOfReactants>
          <speciesReference constant="true" species="M_atp_c" stoichiometry="1"/>
          <speciesReference constant="true" species="M_glyc__R_c" stoichiometry="1"/>
        </listOfReactants>
        <listOfProducts>
          <speciesReference constant="true" species="M_3pg_c" stoichiometry="1"/>
          <speciesReference constant="true" species="M_adp_c" stoichiometry="1"/>
          <speciesReference constant="true" species="M_h_c" stoichiometry="1"/>
        </listOfProducts>
        <fbc:geneProductAssociation>
          <fbc:geneProductRef fbc:geneProduct="G_LAR_RS03395"/>
        </fbc:geneProductAssociation>
      </reaction>
      <reaction fast="false" id="R_HTDR6" reversible="false" name="3R)-3-Hydroxytetradecanoyl-[acyl-carrier-protein]:NADP+ oxidoreductase" metaid="R_HTDR6" sboTerm="SBO:0000375" fbc:upperFluxBound="cobra_default_ub" fbc:lowerFluxBound="cobra_0_bound">
        <sbml:annotation xmlns:sbml="http://www.sbml.org/sbml/level3/version1/core">
          <rdf:RDF xmlns:rdf="http://www.w3.org/1999/02/22-rdf-syntax-ns#">
            <rdf:Description rdf:about="#R_HTDR6">
              <bqbiol:is xmlns:bqbiol="http://biomodels.net/biology-qualifiers/">
                <rdf:Bag>
                  <rdf:li rdf:resource="http://identifiers.org/bigg.reaction/HTDR6"/>
                </rdf:Bag>
              </bqbiol:is>
            </rdf:Description>
          </rdf:RDF>
        </sbml:annotation>
        <listOfReactants>
          <speciesReference constant="true" species="M_3oxtdacp_c" stoichiometry="1"/>
          <speciesReference constant="true" species="M_h_c" stoichiometry="1"/>
          <speciesReference constant="true" species="M_nadph_c" stoichiometry="1"/>
        </listOfReactants>
        <listOfProducts>
          <speciesReference constant="true" species="M_3htdacp_c" stoichiometry="1"/>
          <speciesReference constant="true" species="M_nadp_c" stoichiometry="1"/>
        </listOfProducts>
        <fbc:geneProductAssociation>
          <fbc:or>
            <fbc:geneProductRef fbc:geneProduct="G_LAR_RS00845"/>
            <fbc:geneProductRef fbc:geneProduct="G_LAR_RS05245"/>
          </fbc:or>
        </fbc:geneProductAssociation>
      </reaction>
      <reaction fast="false" id="R_PUNP5" reversible="true" name="purine-nucleoside phosphorylase (Inosine)" metaid="R_PUNP5" sboTerm="SBO:0000375" fbc:upperFluxBound="cobra_default_ub" fbc:lowerFluxBound="cobra_default_lb">
        <sbml:annotation xmlns:sbml="http://www.sbml.org/sbml/level3/version1/core">
          <rdf:RDF xmlns:rdf="http://www.w3.org/1999/02/22-rdf-syntax-ns#">
            <rdf:Description rdf:about="#R_PUNP5">
              <bqbiol:is xmlns:bqbiol="http://biomodels.net/biology-qualifiers/">
                <rdf:Bag>
                  <rdf:li rdf:resource="http://identifiers.org/bigg.reaction/PUNP5"/>
                  <rdf:li rdf:resource="http://identifiers.org/biocyc/META:INOPHOSPHOR-RXN"/>
                  <rdf:li rdf:resource="http://identifiers.org/ec-code/2.4.2.1"/>
                  <rdf:li rdf:resource="http://identifiers.org/ec-code/2.4.2.15"/>
                  <rdf:li rdf:resource="http://identifiers.org/kegg.reaction/R01863"/>
                  <rdf:li rdf:resource="http://identifiers.org/metanetx.reaction/MNXR103347"/>
                  <rdf:li rdf:resource="http://identifiers.org/rhea/27646"/>
                  <rdf:li rdf:resource="http://identifiers.org/rhea/27647"/>
                  <rdf:li rdf:resource="http://identifiers.org/rhea/27648"/>
                  <rdf:li rdf:resource="http://identifiers.org/rhea/27649"/>
                </rdf:Bag>
              </bqbiol:is>
            </rdf:Description>
          </rdf:RDF>
        </sbml:annotation>
        <listOfReactants>
          <speciesReference constant="true" species="M_ins_c" stoichiometry="1"/>
          <speciesReference constant="true" species="M_pi_c" stoichiometry="1"/>
        </listOfReactants>
        <listOfProducts>
          <speciesReference constant="true" species="M_hxan_c" stoichiometry="1"/>
          <speciesReference constant="true" species="M_r1p_c" stoichiometry="1"/>
        </listOfProducts>
        <fbc:geneProductAssociation>
          <fbc:geneProductRef fbc:geneProduct="G_LAR_RS00580"/>
        </fbc:geneProductAssociation>
      </reaction>
      <reaction fast="false" id="R_ARGTRS" reversible="false" name="Arginyl-tRNA synthetase" fbc:upperFluxBound="cobra_default_ub" fbc:lowerFluxBound="cobra_0_bound">
        <listOfReactants>
          <speciesReference constant="true" species="M_arg__L_c" stoichiometry="1"/>
          <speciesReference constant="true" species="M_atp_c" stoichiometry="1"/>
          <speciesReference constant="true" species="M_trnaarg_c" stoichiometry="1"/>
        </listOfReactants>
        <listOfProducts>
          <speciesReference constant="true" species="M_amp_c" stoichiometry="1"/>
          <speciesReference constant="true" species="M_argtrna_c" stoichiometry="1"/>
          <speciesReference constant="true" species="M_ppi_c" stoichiometry="1"/>
        </listOfProducts>
        <fbc:geneProductAssociation>
          <fbc:geneProductRef fbc:geneProduct="G_LAR_RS06810"/>
        </fbc:geneProductAssociation>
      </reaction>
      <reaction fast="false" id="R_FA181ACPH" reversible="true" name="fatty-acyl-ACP hydrolase" fbc:upperFluxBound="cobra_default_ub" fbc:lowerFluxBound="cobra_default_lb">
        <listOfReactants>
          <speciesReference constant="true" species="M_h2o_c" stoichiometry="1"/>
          <speciesReference constant="true" species="M_octeACP_c" stoichiometry="1"/>
        </listOfReactants>
        <listOfProducts>
          <speciesReference constant="true" species="M_ACP_c" stoichiometry="1"/>
          <speciesReference constant="true" species="M_h_c" stoichiometry="1"/>
          <speciesReference constant="true" species="M_ocdcea_c" stoichiometry="1"/>
        </listOfProducts>
        <fbc:geneProductAssociation>
          <fbc:geneProductRef fbc:geneProduct="G_LAR_RS01760"/>
        </fbc:geneProductAssociation>
      </reaction>
      <reaction fast="false" id="R_PGPP_LRE" reversible="false" name="Phosphatidylglycerol phosphate phosphatase (LRE specific)" fbc:upperFluxBound="cobra_default_ub" fbc:lowerFluxBound="cobra_0_bound">
        <listOfReactants>
          <speciesReference constant="true" species="M_h2o_c" stoichiometry="1"/>
          <speciesReference constant="true" species="M_pgp_LRE_c" stoichiometry="1"/>
        </listOfReactants>
        <listOfProducts>
          <speciesReference constant="true" species="M_pg_LRE_c" stoichiometry="1"/>
          <speciesReference constant="true" species="M_pi_c" stoichiometry="1"/>
        </listOfProducts>
        <fbc:geneProductAssociation>
          <fbc:geneProductRef fbc:geneProduct="G_LAR_RS00900"/>
        </fbc:geneProductAssociation>
      </reaction>
      <reaction fast="false" id="R_GTPDPK" reversible="false" name="GTP diphosphokinase" metaid="R_GTPDPK" sboTerm="SBO:0000375" fbc:upperFluxBound="cobra_default_ub" fbc:lowerFluxBound="cobra_0_bound">
        <sbml:annotation xmlns:sbml="http://www.sbml.org/sbml/level3/version1/core">
          <rdf:RDF xmlns:rdf="http://www.w3.org/1999/02/22-rdf-syntax-ns#">
            <rdf:Description rdf:about="#R_GTPDPK">
              <bqbiol:is xmlns:bqbiol="http://biomodels.net/biology-qualifiers/">
                <rdf:Bag>
                  <rdf:li rdf:resource="http://identifiers.org/bigg.reaction/GTPDPK"/>
                  <rdf:li rdf:resource="http://identifiers.org/biocyc/META:GTPPYPHOSKIN-RXN"/>
                  <rdf:li rdf:resource="http://identifiers.org/ec-code/2.7.6.5"/>
                  <rdf:li rdf:resource="http://identifiers.org/kegg.reaction/R00429"/>
                  <rdf:li rdf:resource="http://identifiers.org/metanetx.reaction/MNXR100457"/>
                  <rdf:li rdf:resource="http://identifiers.org/rhea/22088"/>
                  <rdf:li rdf:resource="http://identifiers.org/rhea/22089"/>
                  <rdf:li rdf:resource="http://identifiers.org/rhea/22090"/>
                  <rdf:li rdf:resource="http://identifiers.org/rhea/22091"/>
                </rdf:Bag>
              </bqbiol:is>
            </rdf:Description>
          </rdf:RDF>
        </sbml:annotation>
        <listOfReactants>
          <speciesReference constant="true" species="M_atp_c" stoichiometry="1"/>
          <speciesReference constant="true" species="M_gtp_c" stoichiometry="1"/>
        </listOfReactants>
        <listOfProducts>
          <speciesReference constant="true" species="M_amp_c" stoichiometry="1"/>
          <speciesReference constant="true" species="M_gdptp_c" stoichiometry="1"/>
          <speciesReference constant="true" species="M_h_c" stoichiometry="1"/>
        </listOfProducts>
        <fbc:geneProductAssociation>
          <fbc:or>
            <fbc:geneProductRef fbc:geneProduct="G_LAR_RS00295"/>
            <fbc:geneProductRef fbc:geneProduct="G_LAR_RS03130"/>
            <fbc:geneProductRef fbc:geneProduct="G_LAR_RS03905"/>
          </fbc:or>
        </fbc:geneProductAssociation>
      </reaction>
      <reaction fast="false" id="R_GALS3" reversible="false" name="a-galactosidase (melibiose)" metaid="R_GALS3" sboTerm="SBO:0000375" fbc:upperFluxBound="cobra_default_ub" fbc:lowerFluxBound="cobra_0_bound">
        <sbml:annotation xmlns:sbml="http://www.sbml.org/sbml/level3/version1/core">
          <rdf:RDF xmlns:rdf="http://www.w3.org/1999/02/22-rdf-syntax-ns#">
            <rdf:Description rdf:about="#R_GALS3">
              <bqbiol:is xmlns:bqbiol="http://biomodels.net/biology-qualifiers/">
                <rdf:Bag>
                  <rdf:li rdf:resource="http://identifiers.org/bigg.reaction/GALS3"/>
                  <rdf:li rdf:resource="http://identifiers.org/biocyc/META:ALPHAGALACTOSID-RXN"/>
                  <rdf:li rdf:resource="http://identifiers.org/ec-code/3.2.1.20"/>
                  <rdf:li rdf:resource="http://identifiers.org/ec-code/3.2.1.22"/>
                  <rdf:li rdf:resource="http://identifiers.org/kegg.reaction/R01101"/>
                  <rdf:li rdf:resource="http://identifiers.org/kegg.reaction/R06091"/>
                  <rdf:li rdf:resource="http://identifiers.org/metanetx.reaction/MNXR97317"/>
                </rdf:Bag>
              </bqbiol:is>
            </rdf:Description>
          </rdf:RDF>
        </sbml:annotation>
        <listOfReactants>
          <speciesReference constant="true" species="M_h2o_c" stoichiometry="1"/>
          <speciesReference constant="true" species="M_melib_c" stoichiometry="1"/>
        </listOfReactants>
        <listOfProducts>
          <speciesReference constant="true" species="M_gal_c" stoichiometry="1"/>
          <speciesReference constant="true" species="M_glc__D_c" stoichiometry="1"/>
        </listOfProducts>
        <fbc:geneProductAssociation>
          <fbc:geneProductRef fbc:geneProduct="G_LAR_RS04820"/>
        </fbc:geneProductAssociation>
      </reaction>
      <reaction fast="false" id="R_PPN13D" reversible="true" name="1,3-propanediol dehydrogenase" fbc:upperFluxBound="cobra_default_ub" fbc:lowerFluxBound="cobra_default_lb">
        <listOfReactants>
          <speciesReference constant="true" species="M_13ppd_c" stoichiometry="1"/>
          <speciesReference constant="true" species="M_nad_c" stoichiometry="1"/>
        </listOfReactants>
        <listOfProducts>
          <speciesReference constant="true" species="M_3hppnl_c" stoichiometry="1"/>
          <speciesReference constant="true" species="M_h_c" stoichiometry="1"/>
          <speciesReference constant="true" species="M_nadh_c" stoichiometry="1"/>
        </listOfProducts>
        <fbc:geneProductAssociation>
          <fbc:geneProductRef fbc:geneProduct="G_LAR_RS00160"/>
        </fbc:geneProductAssociation>
      </reaction>
      <reaction fast="false" id="R_PUNP7" reversible="true" name="purine-nucleoside phosphorylase (Xanthosine)" metaid="R_PUNP7" sboTerm="SBO:0000375" fbc:upperFluxBound="cobra_default_ub" fbc:lowerFluxBound="cobra_default_lb">
        <sbml:annotation xmlns:sbml="http://www.sbml.org/sbml/level3/version1/core">
          <rdf:RDF xmlns:rdf="http://www.w3.org/1999/02/22-rdf-syntax-ns#">
            <rdf:Description rdf:about="#R_PUNP7">
              <bqbiol:is xmlns:bqbiol="http://biomodels.net/biology-qualifiers/">
                <rdf:Bag>
                  <rdf:li rdf:resource="http://identifiers.org/bigg.reaction/PUNP7"/>
                  <rdf:li rdf:resource="http://identifiers.org/biocyc/META:XANTHOSINEPHOSPHORY-RXN"/>
                  <rdf:li rdf:resource="http://identifiers.org/ec-code/2.4.2.-"/>
                  <rdf:li rdf:resource="http://identifiers.org/ec-code/2.4.2.1"/>
                  <rdf:li rdf:resource="http://identifiers.org/kegg.reaction/R02297"/>
                  <rdf:li rdf:resource="http://identifiers.org/metanetx.reaction/MNXR103349"/>
                  <rdf:li rdf:resource="http://identifiers.org/rhea/27638"/>
                  <rdf:li rdf:resource="http://identifiers.org/rhea/27639"/>
                  <rdf:li rdf:resource="http://identifiers.org/rhea/27640"/>
                  <rdf:li rdf:resource="http://identifiers.org/rhea/27641"/>
                </rdf:Bag>
              </bqbiol:is>
            </rdf:Description>
          </rdf:RDF>
        </sbml:annotation>
        <listOfReactants>
          <speciesReference constant="true" species="M_pi_c" stoichiometry="1"/>
          <speciesReference constant="true" species="M_xtsn_c" stoichiometry="1"/>
        </listOfReactants>
        <listOfProducts>
          <speciesReference constant="true" species="M_r1p_c" stoichiometry="1"/>
          <speciesReference constant="true" species="M_xan_c" stoichiometry="1"/>
        </listOfProducts>
        <fbc:geneProductAssociation>
          <fbc:geneProductRef fbc:geneProduct="G_LAR_RS00580"/>
        </fbc:geneProductAssociation>
      </reaction>
      <reaction fast="false" id="R_DHPS3" reversible="false" name="dihydropteroate synthase" fbc:upperFluxBound="cobra_default_ub" fbc:lowerFluxBound="cobra_0_bound">
        <listOfReactants>
          <speciesReference constant="true" species="M_2ahhmd_c" stoichiometry="1"/>
          <speciesReference constant="true" species="M_4abz_c" stoichiometry="1"/>
        </listOfReactants>
        <listOfProducts>
          <speciesReference constant="true" species="M_dhpt_c" stoichiometry="1"/>
          <speciesReference constant="true" species="M_ppi_c" stoichiometry="1"/>
        </listOfProducts>
        <fbc:geneProductAssociation>
          <fbc:geneProductRef fbc:geneProduct="G_LAR_RS06840"/>
        </fbc:geneProductAssociation>
      </reaction>
      <reaction fast="false" id="R_FA180ACPH" reversible="true" name="fatty-acyl-ACP hydrolase" fbc:upperFluxBound="cobra_default_ub" fbc:lowerFluxBound="cobra_default_lb">
        <listOfReactants>
          <speciesReference constant="true" species="M_h2o_c" stoichiometry="1"/>
          <speciesReference constant="true" species="M_ocdcaACP_c" stoichiometry="1"/>
        </listOfReactants>
        <listOfProducts>
          <speciesReference constant="true" species="M_ACP_c" stoichiometry="1"/>
          <speciesReference constant="true" species="M_h_c" stoichiometry="1"/>
          <speciesReference constant="true" species="M_ocdca_c" stoichiometry="1"/>
        </listOfProducts>
        <fbc:geneProductAssociation>
          <fbc:geneProductRef fbc:geneProduct="G_LAR_RS01760"/>
        </fbc:geneProductAssociation>
      </reaction>
      <reaction fast="false" id="R_SHCHD2" reversible="false" name="sirohydrochlorin dehydrogenase (NAD)" metaid="R_SHCHD2" sboTerm="SBO:0000375" fbc:upperFluxBound="cobra_default_ub" fbc:lowerFluxBound="cobra_0_bound">
        <sbml:annotation xmlns:sbml="http://www.sbml.org/sbml/level3/version1/core">
          <rdf:RDF xmlns:rdf="http://www.w3.org/1999/02/22-rdf-syntax-ns#">
            <rdf:Description rdf:about="#R_SHCHD2">
              <bqbiol:is xmlns:bqbiol="http://biomodels.net/biology-qualifiers/">
                <rdf:Bag>
                  <rdf:li rdf:resource="http://identifiers.org/bigg.reaction/SHCHD2"/>
                  <rdf:li rdf:resource="http://identifiers.org/biocyc/META:DIMETHUROPORDEHYDROG-RXN"/>
                  <rdf:li rdf:resource="http://identifiers.org/ec-code/1.3.1.76"/>
                  <rdf:li rdf:resource="http://identifiers.org/kegg.reaction/R03947"/>
                  <rdf:li rdf:resource="http://identifiers.org/metanetx.reaction/MNXR104373"/>
                  <rdf:li rdf:resource="http://identifiers.org/rhea/15613"/>
                  <rdf:li rdf:resource="http://identifiers.org/rhea/15614"/>
                  <rdf:li rdf:resource="http://identifiers.org/rhea/15615"/>
                  <rdf:li rdf:resource="http://identifiers.org/rhea/15616"/>
                </rdf:Bag>
              </bqbiol:is>
            </rdf:Description>
          </rdf:RDF>
        </sbml:annotation>
        <listOfReactants>
          <speciesReference constant="true" species="M_nad_c" stoichiometry="1"/>
          <speciesReference constant="true" species="M_shcl_c" stoichiometry="1"/>
        </listOfReactants>
        <listOfProducts>
          <speciesReference constant="true" species="M_h_c" stoichiometry="1"/>
          <speciesReference constant="true" species="M_nadh_c" stoichiometry="1"/>
          <speciesReference constant="true" species="M_srch_c" stoichiometry="1"/>
        </listOfProducts>
        <fbc:geneProductAssociation>
          <fbc:geneProductRef fbc:geneProduct="G_LAR_RS09045"/>
        </fbc:geneProductAssociation>
      </reaction>
      <reaction fast="false" id="R_APAT" reversible="true" name="apolipoprotein N-acyl transferase" fbc:upperFluxBound="cobra_default_ub" fbc:lowerFluxBound="cobra_default_lb">
        <listOfReactants>
          <speciesReference constant="true" species="M_accoa_c" stoichiometry="1"/>
          <speciesReference constant="true" species="M_h2o_c" stoichiometry="1"/>
          <speciesReference constant="true" species="M_thdp_c" stoichiometry="1"/>
        </listOfReactants>
        <listOfProducts>
          <speciesReference constant="true" species="M_acamoxm_c" stoichiometry="1"/>
          <speciesReference constant="true" species="M_coa_c" stoichiometry="1"/>
        </listOfProducts>
        <fbc:geneProductAssociation>
          <fbc:geneProductRef fbc:geneProduct="G_LAR_RS03350"/>
        </fbc:geneProductAssociation>
      </reaction>
      <reaction fast="false" id="R_DNTPPA" reversible="false" name="Dihydroneopterin triphosphate pyrophosphatase" metaid="R_DNTPPA" sboTerm="SBO:0000375" fbc:upperFluxBound="cobra_default_ub" fbc:lowerFluxBound="cobra_0_bound">
        <sbml:annotation xmlns:sbml="http://www.sbml.org/sbml/level3/version1/core">
          <rdf:RDF xmlns:rdf="http://www.w3.org/1999/02/22-rdf-syntax-ns#">
            <rdf:Description rdf:about="#R_DNTPPA">
              <bqbiol:is xmlns:bqbiol="http://biomodels.net/biology-qualifiers/">
                <rdf:Bag>
                  <rdf:li rdf:resource="http://identifiers.org/bigg.reaction/DNTPPA"/>
                  <rdf:li rdf:resource="http://identifiers.org/biocyc/META:H2NEOPTERINP3PYROPHOSPHOHYDRO-RXN"/>
                  <rdf:li rdf:resource="http://identifiers.org/ec-code/3.6.1.67"/>
                  <rdf:li rdf:resource="http://identifiers.org/kegg.reaction/R04638"/>
                  <rdf:li rdf:resource="http://identifiers.org/metanetx.reaction/MNXR97680"/>
                  <rdf:li rdf:resource="http://identifiers.org/rhea/25302"/>
                  <rdf:li rdf:resource="http://identifiers.org/rhea/25303"/>
                  <rdf:li rdf:resource="http://identifiers.org/rhea/25304"/>
                  <rdf:li rdf:resource="http://identifiers.org/rhea/25305"/>
                </rdf:Bag>
              </bqbiol:is>
            </rdf:Description>
          </rdf:RDF>
        </sbml:annotation>
        <listOfReactants>
          <speciesReference constant="true" species="M_ahdt_c" stoichiometry="1"/>
          <speciesReference constant="true" species="M_h2o_c" stoichiometry="1"/>
        </listOfReactants>
        <listOfProducts>
          <speciesReference constant="true" species="M_dhpmp_c" stoichiometry="1"/>
          <speciesReference constant="true" species="M_h_c" stoichiometry="1"/>
          <speciesReference constant="true" species="M_ppi_c" stoichiometry="1"/>
        </listOfProducts>
        <fbc:geneProductAssociation>
          <fbc:geneProductRef fbc:geneProduct="G_LAR_RS06845"/>
        </fbc:geneProductAssociation>
      </reaction>
      <reaction fast="false" id="R_PPCDC" reversible="false" name="phosphopantothenoylcysteine decarboxylase" metaid="R_PPCDC" sboTerm="SBO:0000375" fbc:upperFluxBound="cobra_default_ub" fbc:lowerFluxBound="cobra_0_bound">
        <sbml:annotation xmlns:sbml="http://www.sbml.org/sbml/level3/version1/core">
          <rdf:RDF xmlns:rdf="http://www.w3.org/1999/02/22-rdf-syntax-ns#">
            <rdf:Description rdf:about="#R_PPCDC">
              <bqbiol:is xmlns:bqbiol="http://biomodels.net/biology-qualifiers/">
                <rdf:Bag>
                  <rdf:li rdf:resource="http://identifiers.org/bigg.reaction/PPCDC"/>
                  <rdf:li rdf:resource="http://identifiers.org/biocyc/META:P-PANTOCYSDECARB-RXN"/>
                  <rdf:li rdf:resource="http://identifiers.org/ec-code/4.1.1.36"/>
                  <rdf:li rdf:resource="http://identifiers.org/kegg.reaction/R03269"/>
                  <rdf:li rdf:resource="http://identifiers.org/metanetx.reaction/MNXR103098"/>
                  <rdf:li rdf:resource="http://identifiers.org/rhea/16793"/>
                  <rdf:li rdf:resource="http://identifiers.org/rhea/16794"/>
                  <rdf:li rdf:resource="http://identifiers.org/rhea/16795"/>
                  <rdf:li rdf:resource="http://identifiers.org/rhea/16796"/>
                </rdf:Bag>
              </bqbiol:is>
            </rdf:Description>
          </rdf:RDF>
        </sbml:annotation>
        <listOfReactants>
          <speciesReference constant="true" species="M_4ppcys_c" stoichiometry="1"/>
          <speciesReference constant="true" species="M_h_c" stoichiometry="1"/>
        </listOfReactants>
        <listOfProducts>
          <speciesReference constant="true" species="M_co2_c" stoichiometry="1"/>
          <speciesReference constant="true" species="M_pan4p_c" stoichiometry="1"/>
        </listOfProducts>
        <fbc:geneProductAssociation>
          <fbc:geneProductRef fbc:geneProduct="G_LAR_RS06325"/>
        </fbc:geneProductAssociation>
      </reaction>
      <reaction fast="false" id="R_MCMAT3" reversible="false" name="Hexanoyl-[acyl-carrier protein]:malonyl-[acyl-carrier-protein] C-acyltransferase" metaid="R_MCMAT3" sboTerm="SBO:0000375" fbc:upperFluxBound="cobra_default_ub" fbc:lowerFluxBound="cobra_0_bound">
        <sbml:annotation xmlns:sbml="http://www.sbml.org/sbml/level3/version1/core">
          <rdf:RDF xmlns:rdf="http://www.w3.org/1999/02/22-rdf-syntax-ns#">
            <rdf:Description rdf:about="#R_MCMAT3">
              <bqbiol:is xmlns:bqbiol="http://biomodels.net/biology-qualifiers/">
                <rdf:Bag>
                  <rdf:li rdf:resource="http://identifiers.org/bigg.reaction/MCMAT3"/>
                </rdf:Bag>
              </bqbiol:is>
            </rdf:Description>
          </rdf:RDF>
        </sbml:annotation>
        <listOfReactants>
          <speciesReference constant="true" species="M_h_c" stoichiometry="1"/>
          <speciesReference constant="true" species="M_hexACP_c" stoichiometry="1"/>
          <speciesReference constant="true" species="M_malACP_c" stoichiometry="1"/>
        </listOfReactants>
        <listOfProducts>
          <speciesReference constant="true" species="M_3oxocacp_c" stoichiometry="1"/>
          <speciesReference constant="true" species="M_ACP_c" stoichiometry="1"/>
          <speciesReference constant="true" species="M_co2_c" stoichiometry="1"/>
        </listOfProducts>
        <fbc:geneProductAssociation>
          <fbc:geneProductRef fbc:geneProduct="G_LAR_RS05240"/>
        </fbc:geneProductAssociation>
      </reaction>
      <reaction fast="false" id="R_OCBT" reversible="true" name="ornithine carbamoyltransferase" metaid="R_OCBT" sboTerm="SBO:0000375" fbc:upperFluxBound="cobra_default_ub" fbc:lowerFluxBound="cobra_default_lb">
        <sbml:annotation xmlns:sbml="http://www.sbml.org/sbml/level3/version1/core">
          <rdf:RDF xmlns:rdf="http://www.w3.org/1999/02/22-rdf-syntax-ns#">
            <rdf:Description rdf:about="#R_OCBT">
              <bqbiol:is xmlns:bqbiol="http://biomodels.net/biology-qualifiers/">
                <rdf:Bag>
                  <rdf:li rdf:resource="http://identifiers.org/bigg.reaction/OCBT"/>
                  <rdf:li rdf:resource="http://identifiers.org/biocyc/META:ORNCARBAMTRANSFER-RXN"/>
                  <rdf:li rdf:resource="http://identifiers.org/biocyc/META:RXN-13482"/>
                  <rdf:li rdf:resource="http://identifiers.org/ec-code/2.1.3.3"/>
                  <rdf:li rdf:resource="http://identifiers.org/kegg.reaction/R01398"/>
                  <rdf:li rdf:resource="http://identifiers.org/metanetx.reaction/MNXR102137"/>
                  <rdf:li rdf:resource="http://identifiers.org/rhea/19513"/>
                  <rdf:li rdf:resource="http://identifiers.org/rhea/19514"/>
                  <rdf:li rdf:resource="http://identifiers.org/rhea/19515"/>
                  <rdf:li rdf:resource="http://identifiers.org/rhea/19516"/>
                </rdf:Bag>
              </bqbiol:is>
            </rdf:Description>
          </rdf:RDF>
        </sbml:annotation>
        <listOfReactants>
          <speciesReference constant="true" species="M_cbp_c" stoichiometry="1"/>
          <speciesReference constant="true" species="M_orn__L_c" stoichiometry="1"/>
        </listOfReactants>
        <listOfProducts>
          <speciesReference constant="true" species="M_citr__L_c" stoichiometry="1"/>
          <speciesReference constant="true" species="M_h_c" stoichiometry="1"/>
          <speciesReference constant="true" species="M_pi_c" stoichiometry="1"/>
        </listOfProducts>
        <fbc:geneProductAssociation>
          <fbc:geneProductRef fbc:geneProduct="G_LAR_RS02260"/>
        </fbc:geneProductAssociation>
      </reaction>
      <reaction fast="false" id="R_ADPTA" reversible="true" name="acetyldiaminopimelate transaminase" metaid="R_ADPTA" sboTerm="SBO:0000375" fbc:upperFluxBound="cobra_default_ub" fbc:lowerFluxBound="cobra_default_lb">
        <sbml:annotation xmlns:sbml="http://www.sbml.org/sbml/level3/version1/core">
          <rdf:RDF xmlns:rdf="http://www.w3.org/1999/02/22-rdf-syntax-ns#">
            <rdf:Description rdf:about="#R_ADPTA">
              <bqbiol:is xmlns:bqbiol="http://biomodels.net/biology-qualifiers/">
                <rdf:Bag>
                  <rdf:li rdf:resource="http://identifiers.org/bigg.reaction/ADPTA"/>
                </rdf:Bag>
              </bqbiol:is>
            </rdf:Description>
          </rdf:RDF>
        </sbml:annotation>
        <listOfReactants>
          <speciesReference constant="true" species="M_akg_c" stoichiometry="1"/>
          <speciesReference constant="true" species="M_h_c" stoichiometry="1"/>
          <speciesReference constant="true" species="M_n6all26d" stoichiometry="1"/>
        </listOfReactants>
        <listOfProducts>
          <speciesReference constant="true" species="M_acamoxm_c" stoichiometry="1"/>
          <speciesReference constant="true" species="M_glu__L_c" stoichiometry="1"/>
        </listOfProducts>
        <fbc:geneProductAssociation>
          <fbc:geneProductRef fbc:geneProduct="G_LAR_RS04020"/>
        </fbc:geneProductAssociation>
      </reaction>
      <reaction fast="false" id="R_PRFGS" reversible="false" name="phosphoribosylformylglycinamidine synthase" metaid="R_PRFGS" sboTerm="SBO:0000375" fbc:upperFluxBound="cobra_default_ub" fbc:lowerFluxBound="cobra_0_bound">
        <sbml:annotation xmlns:sbml="http://www.sbml.org/sbml/level3/version1/core">
          <rdf:RDF xmlns:rdf="http://www.w3.org/1999/02/22-rdf-syntax-ns#">
            <rdf:Description rdf:about="#R_PRFGS">
              <bqbiol:is xmlns:bqbiol="http://biomodels.net/biology-qualifiers/">
                <rdf:Bag>
                  <rdf:li rdf:resource="http://identifiers.org/bigg.reaction/PRFGS"/>
                  <rdf:li rdf:resource="http://identifiers.org/ec-code/6.3.5.3"/>
                  <rdf:li rdf:resource="http://identifiers.org/metanetx.reaction/MNXR103165"/>
                  <rdf:li rdf:resource="http://identifiers.org/rhea/17129"/>
                  <rdf:li rdf:resource="http://identifiers.org/rhea/17130"/>
                  <rdf:li rdf:resource="http://identifiers.org/rhea/17131"/>
                  <rdf:li rdf:resource="http://identifiers.org/rhea/17132"/>
                </rdf:Bag>
              </bqbiol:is>
            </rdf:Description>
          </rdf:RDF>
        </sbml:annotation>
        <listOfReactants>
          <speciesReference constant="true" species="M_atp_c" stoichiometry="1"/>
          <speciesReference constant="true" species="M_fgam_c" stoichiometry="1"/>
          <speciesReference constant="true" species="M_gln__L_c" stoichiometry="1"/>
          <speciesReference constant="true" species="M_h2o_c" stoichiometry="1"/>
        </listOfReactants>
        <listOfProducts>
          <speciesReference constant="true" species="M_adp_c" stoichiometry="1"/>
          <speciesReference constant="true" species="M_fpram_c" stoichiometry="1"/>
          <speciesReference constant="true" species="M_glu__L_c" stoichiometry="1"/>
          <speciesReference constant="true" species="M_h_c" stoichiometry="1"/>
          <speciesReference constant="true" species="M_pi_c" stoichiometry="1"/>
        </listOfProducts>
        <fbc:geneProductAssociation>
          <fbc:or>
            <fbc:geneProductRef fbc:geneProduct="G_LAR_RS00705"/>
            <fbc:geneProductRef fbc:geneProduct="G_LAR_RS00695"/>
            <fbc:geneProductRef fbc:geneProduct="G_LAR_RS00700"/>
          </fbc:or>
        </fbc:geneProductAssociation>
      </reaction>
      <reaction fast="false" id="R_PAPPT5" reversible="false" name="phospho-N-acetylmuramoyl-pentapeptide-transferase (meso-2,6-diaminopimelate)" fbc:upperFluxBound="cobra_default_ub" fbc:lowerFluxBound="cobra_0_bound">
        <listOfReactants>
          <speciesReference constant="true" species="M_udcpp_c" stoichiometry="1"/>
          <speciesReference constant="true" species="M_ugmdalac_c" stoichiometry="1"/>
        </listOfReactants>
        <listOfProducts>
          <speciesReference constant="true" species="M_uagmdalac_c" stoichiometry="1"/>
          <speciesReference constant="true" species="M_ump_c" stoichiometry="1"/>
        </listOfProducts>
        <fbc:geneProductAssociation>
          <fbc:geneProductRef fbc:geneProduct="G_LAR_RS03225"/>
        </fbc:geneProductAssociation>
      </reaction>
      <reaction fast="false" id="R_FCLT" reversible="false" name="Heme B synthesis reaction" metaid="R_FCLT" sboTerm="SBO:0000375" fbc:upperFluxBound="cobra_default_ub" fbc:lowerFluxBound="cobra_0_bound">
        <sbml:annotation xmlns:sbml="http://www.sbml.org/sbml/level3/version1/core">
          <rdf:RDF xmlns:rdf="http://www.w3.org/1999/02/22-rdf-syntax-ns#">
            <rdf:Description rdf:about="#R_FCLT">
              <bqbiol:is xmlns:bqbiol="http://biomodels.net/biology-qualifiers/">
                <rdf:Bag>
                  <rdf:li rdf:resource="http://identifiers.org/bigg.reaction/FCLT"/>
                  <rdf:li rdf:resource="http://identifiers.org/biocyc/META:PROTOHEMEFERROCHELAT-RXN"/>
                  <rdf:li rdf:resource="http://identifiers.org/ec-code/4.99.1.1"/>
                  <rdf:li rdf:resource="http://identifiers.org/kegg.reaction/R00310"/>
                  <rdf:li rdf:resource="http://identifiers.org/metanetx.reaction/MNXR99471"/>
                  <rdf:li rdf:resource="http://identifiers.org/rhea/22584"/>
                  <rdf:li rdf:resource="http://identifiers.org/rhea/22585"/>
                  <rdf:li rdf:resource="http://identifiers.org/rhea/22586"/>
                  <rdf:li rdf:resource="http://identifiers.org/rhea/22587"/>
                </rdf:Bag>
              </bqbiol:is>
            </rdf:Description>
          </rdf:RDF>
        </sbml:annotation>
        <listOfReactants>
          <speciesReference constant="true" species="M_fe2_c" stoichiometry="1"/>
          <speciesReference constant="true" species="M_ppp9_c" stoichiometry="1"/>
        </listOfReactants>
        <listOfProducts>
          <speciesReference constant="true" species="M_h_c" stoichiometry="2"/>
          <speciesReference constant="true" species="M_pheme_c" stoichiometry="1"/>
        </listOfProducts>
        <fbc:geneProductAssociation>
          <fbc:geneProductRef fbc:geneProduct="G_LAR_RS08305"/>
        </fbc:geneProductAssociation>
      </reaction>
      <reaction fast="false" id="R_PABAt" reversible="true" name="para aminobenzoic acid transport" fbc:upperFluxBound="cobra_default_ub" fbc:lowerFluxBound="cobra_default_lb">
        <listOfReactants>
          <speciesReference constant="true" species="M_4abz_e" stoichiometry="1"/>
        </listOfReactants>
        <listOfProducts>
          <speciesReference constant="true" species="M_4abz_c" stoichiometry="1"/>
        </listOfProducts>
        <fbc:geneProductAssociation>
          <fbc:geneProductRef fbc:geneProduct="G_None"/>
        </fbc:geneProductAssociation>
      </reaction>
      <reaction fast="false" id="R_DEMAT4" reversible="false" name="Decanoyl-[acyl-carrier protein]:malonyl-CoA  C-acyltransferase" metaid="R_DEMAT4" sboTerm="SBO:0000375" fbc:upperFluxBound="cobra_default_ub" fbc:lowerFluxBound="cobra_0_bound">
        <sbml:annotation xmlns:sbml="http://www.sbml.org/sbml/level3/version1/core">
          <rdf:RDF xmlns:rdf="http://www.w3.org/1999/02/22-rdf-syntax-ns#">
            <rdf:Description rdf:about="#R_DEMAT4">
              <bqbiol:is xmlns:bqbiol="http://biomodels.net/biology-qualifiers/">
                <rdf:Bag>
                  <rdf:li rdf:resource="http://identifiers.org/bigg.reaction/DEMAT4"/>
                </rdf:Bag>
              </bqbiol:is>
            </rdf:Description>
          </rdf:RDF>
        </sbml:annotation>
        <listOfReactants>
          <speciesReference constant="true" species="M_2tdeacp_c" stoichiometry="1"/>
          <speciesReference constant="true" species="M_h_c" stoichiometry="1"/>
          <speciesReference constant="true" species="M_nadh_c" stoichiometry="1"/>
        </listOfReactants>
        <listOfProducts>
          <speciesReference constant="true" species="M_decacp_c" stoichiometry="1"/>
          <speciesReference constant="true" species="M_nad_c" stoichiometry="1"/>
        </listOfProducts>
        <fbc:geneProductAssociation>
          <fbc:geneProductRef fbc:geneProduct="G_LAR_RS05210"/>
        </fbc:geneProductAssociation>
      </reaction>
      <reaction fast="false" id="R_CYTDK1" reversible="false" name="cytidine kinase (ATP)" metaid="R_CYTDK1" sboTerm="SBO:0000375" fbc:upperFluxBound="cobra_default_ub" fbc:lowerFluxBound="cobra_0_bound">
        <sbml:annotation xmlns:sbml="http://www.sbml.org/sbml/level3/version1/core">
          <rdf:RDF xmlns:rdf="http://www.w3.org/1999/02/22-rdf-syntax-ns#">
            <rdf:Description rdf:about="#R_CYTDK1">
              <bqbiol:is xmlns:bqbiol="http://biomodels.net/biology-qualifiers/">
                <rdf:Bag>
                  <rdf:li rdf:resource="http://identifiers.org/bigg.reaction/CYTDK1"/>
                  <rdf:li rdf:resource="http://identifiers.org/biocyc/META:CYTIKIN-RXN"/>
                  <rdf:li rdf:resource="http://identifiers.org/ec-code/2.7.1.213"/>
                  <rdf:li rdf:resource="http://identifiers.org/ec-code/2.7.1.48"/>
                  <rdf:li rdf:resource="http://identifiers.org/kegg.reaction/R00513"/>
                  <rdf:li rdf:resource="http://identifiers.org/metanetx.reaction/MNXR97041"/>
                  <rdf:li rdf:resource="http://identifiers.org/rhea/24674"/>
                  <rdf:li rdf:resource="http://identifiers.org/rhea/24675"/>
                  <rdf:li rdf:resource="http://identifiers.org/rhea/24676"/>
                  <rdf:li rdf:resource="http://identifiers.org/rhea/24677"/>
                </rdf:Bag>
              </bqbiol:is>
            </rdf:Description>
          </rdf:RDF>
        </sbml:annotation>
        <listOfReactants>
          <speciesReference constant="true" species="M_atp_c" stoichiometry="1"/>
          <speciesReference constant="true" species="M_cytd_c" stoichiometry="1"/>
        </listOfReactants>
        <listOfProducts>
          <speciesReference constant="true" species="M_adp_c" stoichiometry="1"/>
          <speciesReference constant="true" species="M_cmp_c" stoichiometry="1"/>
          <speciesReference constant="true" species="M_h_c" stoichiometry="1"/>
        </listOfProducts>
        <fbc:geneProductAssociation>
          <fbc:geneProductRef fbc:geneProduct="G_None"/>
        </fbc:geneProductAssociation>
      </reaction>
      <reaction fast="false" id="R_DAPDC" reversible="false" name="diaminopimelate decarboxylase" metaid="R_DAPDC" sboTerm="SBO:0000375" fbc:upperFluxBound="cobra_default_ub" fbc:lowerFluxBound="cobra_0_bound">
        <sbml:annotation xmlns:sbml="http://www.sbml.org/sbml/level3/version1/core">
          <rdf:RDF xmlns:rdf="http://www.w3.org/1999/02/22-rdf-syntax-ns#">
            <rdf:Description rdf:about="#R_DAPDC">
              <bqbiol:is xmlns:bqbiol="http://biomodels.net/biology-qualifiers/">
                <rdf:Bag>
                  <rdf:li rdf:resource="http://identifiers.org/bigg.reaction/DAPDC"/>
                  <rdf:li rdf:resource="http://identifiers.org/biocyc/META:DIAMINOPIMDECARB-RXN"/>
                  <rdf:li rdf:resource="http://identifiers.org/ec-code/4.1.1.20"/>
                  <rdf:li rdf:resource="http://identifiers.org/kegg.reaction/R00451"/>
                  <rdf:li rdf:resource="http://identifiers.org/metanetx.reaction/MNXR97141"/>
                  <rdf:li rdf:resource="http://identifiers.org/rhea/15101"/>
                  <rdf:li rdf:resource="http://identifiers.org/rhea/15102"/>
                  <rdf:li rdf:resource="http://identifiers.org/rhea/15103"/>
                  <rdf:li rdf:resource="http://identifiers.org/rhea/15104"/>
                </rdf:Bag>
              </bqbiol:is>
            </rdf:Description>
          </rdf:RDF>
        </sbml:annotation>
        <listOfReactants>
          <speciesReference constant="true" species="M_26dap_M_c" stoichiometry="1"/>
          <speciesReference constant="true" species="M_h_c" stoichiometry="1"/>
        </listOfReactants>
        <listOfProducts>
          <speciesReference constant="true" species="M_co2_c" stoichiometry="1"/>
          <speciesReference constant="true" species="M_lys__L_c" stoichiometry="1"/>
        </listOfProducts>
        <fbc:geneProductAssociation>
          <fbc:geneProductRef fbc:geneProduct="G_LAR_RS03345"/>
        </fbc:geneProductAssociation>
      </reaction>
      <reaction fast="false" id="R_PPBNGS" reversible="false" name="porphobilinogen synthase" metaid="R_PPBNGS" sboTerm="SBO:0000375" fbc:upperFluxBound="cobra_default_ub" fbc:lowerFluxBound="cobra_0_bound">
        <sbml:annotation xmlns:sbml="http://www.sbml.org/sbml/level3/version1/core">
          <rdf:RDF xmlns:rdf="http://www.w3.org/1999/02/22-rdf-syntax-ns#">
            <rdf:Description rdf:about="#R_PPBNGS">
              <bqbiol:is xmlns:bqbiol="http://biomodels.net/biology-qualifiers/">
                <rdf:Bag>
                  <rdf:li rdf:resource="http://identifiers.org/bigg.reaction/PPBNGS"/>
                  <rdf:li rdf:resource="http://identifiers.org/biocyc/META:PORPHOBILSYNTH-RXN"/>
                  <rdf:li rdf:resource="http://identifiers.org/ec-code/4.2.1.24"/>
                  <rdf:li rdf:resource="http://identifiers.org/kegg.reaction/R00036"/>
                  <rdf:li rdf:resource="http://identifiers.org/metanetx.reaction/MNXR103095"/>
                  <rdf:li rdf:resource="http://identifiers.org/rhea/24064"/>
                  <rdf:li rdf:resource="http://identifiers.org/rhea/24065"/>
                  <rdf:li rdf:resource="http://identifiers.org/rhea/24066"/>
                  <rdf:li rdf:resource="http://identifiers.org/rhea/24067"/>
                </rdf:Bag>
              </bqbiol:is>
            </rdf:Description>
          </rdf:RDF>
        </sbml:annotation>
        <listOfReactants>
          <speciesReference constant="true" species="M_5aop_c" stoichiometry="2"/>
        </listOfReactants>
        <listOfProducts>
          <speciesReference constant="true" species="M_h2o_c" stoichiometry="2"/>
          <speciesReference constant="true" species="M_h_c" stoichiometry="1"/>
          <speciesReference constant="true" species="M_ppbng_c" stoichiometry="1"/>
        </listOfProducts>
        <fbc:geneProductAssociation>
          <fbc:geneProductRef fbc:geneProduct="G_LAR_RS09030"/>
        </fbc:geneProductAssociation>
      </reaction>
      <reaction fast="false" id="R_CYTK1" reversible="true" name="cytidylate kinase (CMP)" metaid="R_CYTK1" sboTerm="SBO:0000375" fbc:upperFluxBound="cobra_default_ub" fbc:lowerFluxBound="cobra_default_lb">
        <sbml:annotation xmlns:sbml="http://www.sbml.org/sbml/level3/version1/core">
          <rdf:RDF xmlns:rdf="http://www.w3.org/1999/02/22-rdf-syntax-ns#">
            <rdf:Description rdf:about="#R_CYTK1">
              <bqbiol:is xmlns:bqbiol="http://biomodels.net/biology-qualifiers/">
                <rdf:Bag>
                  <rdf:li rdf:resource="http://identifiers.org/bigg.reaction/CYTK1"/>
                  <rdf:li rdf:resource="http://identifiers.org/biocyc/META:RXN-11832"/>
                  <rdf:li rdf:resource="http://identifiers.org/ec-code/2.7.4.14"/>
                  <rdf:li rdf:resource="http://identifiers.org/ec-code/2.7.4.25"/>
                  <rdf:li rdf:resource="http://identifiers.org/kegg.reaction/R00512"/>
                  <rdf:li rdf:resource="http://identifiers.org/metanetx.reaction/MNXR97047"/>
                  <rdf:li rdf:resource="http://identifiers.org/rhea/11600"/>
                  <rdf:li rdf:resource="http://identifiers.org/rhea/11601"/>
                  <rdf:li rdf:resource="http://identifiers.org/rhea/11602"/>
                  <rdf:li rdf:resource="http://identifiers.org/rhea/11603"/>
                </rdf:Bag>
              </bqbiol:is>
            </rdf:Description>
          </rdf:RDF>
        </sbml:annotation>
        <listOfReactants>
          <speciesReference constant="true" species="M_atp_c" stoichiometry="1"/>
          <speciesReference constant="true" species="M_cmp_c" stoichiometry="1"/>
        </listOfReactants>
        <listOfProducts>
          <speciesReference constant="true" species="M_adp_c" stoichiometry="1"/>
          <speciesReference constant="true" species="M_cdp_c" stoichiometry="1"/>
        </listOfProducts>
        <fbc:geneProductAssociation>
          <fbc:geneProductRef fbc:geneProduct="G_LAR_RS04110"/>
        </fbc:geneProductAssociation>
      </reaction>
      <reaction fast="false" id="R_CYSt6" reversible="true" name="L-cysteine transport in via proton symport" fbc:upperFluxBound="cobra_default_ub" fbc:lowerFluxBound="cobra_default_lb">
        <listOfReactants>
          <speciesReference constant="true" species="M_cys__L_e" stoichiometry="1"/>
          <speciesReference constant="true" species="M_h_e" stoichiometry="1"/>
        </listOfReactants>
        <listOfProducts>
          <speciesReference constant="true" species="M_cys__L_c" stoichiometry="1"/>
          <speciesReference constant="true" species="M_h_c" stoichiometry="1"/>
        </listOfProducts>
        <fbc:geneProductAssociation>
          <fbc:geneProductRef fbc:geneProduct="G_None"/>
        </fbc:geneProductAssociation>
      </reaction>
      <reaction fast="false" id="R_RBFK" reversible="false" name="riboflavin kinase" metaid="R_RBFK" sboTerm="SBO:0000375" fbc:upperFluxBound="cobra_default_ub" fbc:lowerFluxBound="cobra_0_bound">
        <sbml:annotation xmlns:sbml="http://www.sbml.org/sbml/level3/version1/core">
          <rdf:RDF xmlns:rdf="http://www.w3.org/1999/02/22-rdf-syntax-ns#">
            <rdf:Description rdf:about="#R_RBFK">
              <bqbiol:is xmlns:bqbiol="http://biomodels.net/biology-qualifiers/">
                <rdf:Bag>
                  <rdf:li rdf:resource="http://identifiers.org/bigg.reaction/RBFK"/>
                  <rdf:li rdf:resource="http://identifiers.org/biocyc/META:RIBOFLAVINKIN-RXN"/>
                  <rdf:li rdf:resource="http://identifiers.org/ec-code/2.7.1.26"/>
                  <rdf:li rdf:resource="http://identifiers.org/kegg.reaction/R00549"/>
                  <rdf:li rdf:resource="http://identifiers.org/metanetx.reaction/MNXR103429"/>
                  <rdf:li rdf:resource="http://identifiers.org/rhea/14357"/>
                  <rdf:li rdf:resource="http://identifiers.org/rhea/14358"/>
                  <rdf:li rdf:resource="http://identifiers.org/rhea/14359"/>
                  <rdf:li rdf:resource="http://identifiers.org/rhea/14360"/>
                </rdf:Bag>
              </bqbiol:is>
            </rdf:Description>
          </rdf:RDF>
        </sbml:annotation>
        <listOfReactants>
          <speciesReference constant="true" species="M_atp_c" stoichiometry="1"/>
          <speciesReference constant="true" species="M_ribflv_c" stoichiometry="1"/>
        </listOfReactants>
        <listOfProducts>
          <speciesReference constant="true" species="M_adp_c" stoichiometry="1"/>
          <speciesReference constant="true" species="M_fmn_c" stoichiometry="1"/>
          <speciesReference constant="true" species="M_h_c" stoichiometry="1"/>
        </listOfProducts>
        <fbc:geneProductAssociation>
          <fbc:geneProductRef fbc:geneProduct="G_LAR_RS03800"/>
        </fbc:geneProductAssociation>
      </reaction>
      <reaction fast="false" id="R_CYTK2" reversible="true" name="cytidylate kinase (dCMP)" metaid="R_CYTK2" sboTerm="SBO:0000375" fbc:upperFluxBound="cobra_default_ub" fbc:lowerFluxBound="cobra_default_lb">
        <sbml:annotation xmlns:sbml="http://www.sbml.org/sbml/level3/version1/core">
          <rdf:RDF xmlns:rdf="http://www.w3.org/1999/02/22-rdf-syntax-ns#">
            <rdf:Description rdf:about="#R_CYTK2">
              <bqbiol:is xmlns:bqbiol="http://biomodels.net/biology-qualifiers/">
                <rdf:Bag>
                  <rdf:li rdf:resource="http://identifiers.org/bigg.reaction/CYTK2"/>
                  <rdf:li rdf:resource="http://identifiers.org/biocyc/META:RXN-7913"/>
                  <rdf:li rdf:resource="http://identifiers.org/ec-code/2.7.4.13"/>
                  <rdf:li rdf:resource="http://identifiers.org/ec-code/2.7.4.14"/>
                  <rdf:li rdf:resource="http://identifiers.org/ec-code/2.7.4.25"/>
                  <rdf:li rdf:resource="http://identifiers.org/kegg.reaction/R01665"/>
                  <rdf:li rdf:resource="http://identifiers.org/metanetx.reaction/MNXR97053"/>
                  <rdf:li rdf:resource="http://identifiers.org/rhea/25094"/>
                  <rdf:li rdf:resource="http://identifiers.org/rhea/25095"/>
                  <rdf:li rdf:resource="http://identifiers.org/rhea/25096"/>
                  <rdf:li rdf:resource="http://identifiers.org/rhea/25097"/>
                </rdf:Bag>
              </bqbiol:is>
            </rdf:Description>
          </rdf:RDF>
        </sbml:annotation>
        <listOfReactants>
          <speciesReference constant="true" species="M_atp_c" stoichiometry="1"/>
          <speciesReference constant="true" species="M_dcmp_c" stoichiometry="1"/>
        </listOfReactants>
        <listOfProducts>
          <speciesReference constant="true" species="M_adp_c" stoichiometry="1"/>
          <speciesReference constant="true" species="M_dcdp_c" stoichiometry="1"/>
        </listOfProducts>
        <fbc:geneProductAssociation>
          <fbc:geneProductRef fbc:geneProduct="G_LAR_RS04110"/>
        </fbc:geneProductAssociation>
      </reaction>
      <reaction fast="false" id="R_FMNAT" reversible="false" name="FMN adenylyltransferase" metaid="R_FMNAT" sboTerm="SBO:0000375" fbc:upperFluxBound="cobra_default_ub" fbc:lowerFluxBound="cobra_0_bound">
        <sbml:annotation xmlns:sbml="http://www.sbml.org/sbml/level3/version1/core">
          <rdf:RDF xmlns:rdf="http://www.w3.org/1999/02/22-rdf-syntax-ns#">
            <rdf:Description rdf:about="#R_FMNAT">
              <bqbiol:is xmlns:bqbiol="http://biomodels.net/biology-qualifiers/">
                <rdf:Bag>
                  <rdf:li rdf:resource="http://identifiers.org/bigg.reaction/FMNAT"/>
                  <rdf:li rdf:resource="http://identifiers.org/biocyc/META:FADSYN-RXN"/>
                  <rdf:li rdf:resource="http://identifiers.org/ec-code/2.7.7.2"/>
                  <rdf:li rdf:resource="http://identifiers.org/kegg.reaction/R00161"/>
                  <rdf:li rdf:resource="http://identifiers.org/metanetx.reaction/MNXR95501"/>
                  <rdf:li rdf:resource="http://identifiers.org/rhea/17237"/>
                  <rdf:li rdf:resource="http://identifiers.org/rhea/17238"/>
                  <rdf:li rdf:resource="http://identifiers.org/rhea/17239"/>
                  <rdf:li rdf:resource="http://identifiers.org/rhea/17240"/>
                </rdf:Bag>
              </bqbiol:is>
            </rdf:Description>
          </rdf:RDF>
        </sbml:annotation>
        <listOfReactants>
          <speciesReference constant="true" species="M_atp_c" stoichiometry="1"/>
          <speciesReference constant="true" species="M_fmn_c" stoichiometry="1"/>
          <speciesReference constant="true" species="M_h_c" stoichiometry="1"/>
        </listOfReactants>
        <listOfProducts>
          <speciesReference constant="true" species="M_fad_c" stoichiometry="1"/>
          <speciesReference constant="true" species="M_ppi_c" stoichiometry="1"/>
        </listOfProducts>
        <fbc:geneProductAssociation>
          <fbc:geneProductRef fbc:geneProduct="G_LAR_RS03800"/>
        </fbc:geneProductAssociation>
      </reaction>
      <reaction fast="false" id="R_HHYR2" reversible="false" name="(3R)-3-Hydroxyhexanoyl-[acyl-carrier-protein]:NADP+ oxidoreductase" metaid="R_HHYR2" sboTerm="SBO:0000375" fbc:upperFluxBound="cobra_default_ub" fbc:lowerFluxBound="cobra_0_bound">
        <sbml:annotation xmlns:sbml="http://www.sbml.org/sbml/level3/version1/core">
          <rdf:RDF xmlns:rdf="http://www.w3.org/1999/02/22-rdf-syntax-ns#">
            <rdf:Description rdf:about="#R_HHYR2">
              <bqbiol:is xmlns:bqbiol="http://biomodels.net/biology-qualifiers/">
                <rdf:Bag>
                  <rdf:li rdf:resource="http://identifiers.org/bigg.reaction/HHYR2"/>
                </rdf:Bag>
              </bqbiol:is>
            </rdf:Description>
          </rdf:RDF>
        </sbml:annotation>
        <listOfReactants>
          <speciesReference constant="true" species="M_3oxhacp_c" stoichiometry="1"/>
          <speciesReference constant="true" species="M_h_c" stoichiometry="1"/>
          <speciesReference constant="true" species="M_nadph_c" stoichiometry="1"/>
        </listOfReactants>
        <listOfProducts>
          <speciesReference constant="true" species="M_3hhacp_c" stoichiometry="1"/>
          <speciesReference constant="true" species="M_nadp_c" stoichiometry="1"/>
        </listOfProducts>
        <fbc:geneProductAssociation>
          <fbc:or>
            <fbc:geneProductRef fbc:geneProduct="G_LAR_RS00845"/>
            <fbc:geneProductRef fbc:geneProduct="G_LAR_RS05245"/>
          </fbc:or>
        </fbc:geneProductAssociation>
      </reaction>
      <reaction fast="false" id="R_PRAGSr" reversible="true" name="phosphoribosylglycinamide synthetase" metaid="R_PRAGSr" sboTerm="SBO:0000375" fbc:upperFluxBound="cobra_default_ub" fbc:lowerFluxBound="cobra_default_lb">
        <sbml:annotation xmlns:sbml="http://www.sbml.org/sbml/level3/version1/core">
          <rdf:RDF xmlns:rdf="http://www.w3.org/1999/02/22-rdf-syntax-ns#">
            <rdf:Description rdf:about="#R_PRAGSr">
              <bqbiol:is xmlns:bqbiol="http://biomodels.net/biology-qualifiers/">
                <rdf:Bag>
                  <rdf:li rdf:resource="http://identifiers.org/bigg.reaction/PRAGSr"/>
                  <rdf:li rdf:resource="http://identifiers.org/biocyc/META:GLYRIBONUCSYN-RXN"/>
                  <rdf:li rdf:resource="http://identifiers.org/ec-code/6.3.4.13"/>
                  <rdf:li rdf:resource="http://identifiers.org/kegg.reaction/R04144"/>
                  <rdf:li rdf:resource="http://identifiers.org/metanetx.reaction/MNXR103139"/>
                </rdf:Bag>
              </bqbiol:is>
            </rdf:Description>
          </rdf:RDF>
        </sbml:annotation>
        <listOfReactants>
          <speciesReference constant="true" species="M_atp_c" stoichiometry="1"/>
          <speciesReference constant="true" species="M_gly_c" stoichiometry="1"/>
          <speciesReference constant="true" species="M_pram_c" stoichiometry="1"/>
        </listOfReactants>
        <listOfProducts>
          <speciesReference constant="true" species="M_adp_c" stoichiometry="1"/>
          <speciesReference constant="true" species="M_gar_c" stoichiometry="1"/>
          <speciesReference constant="true" species="M_h_c" stoichiometry="1"/>
          <speciesReference constant="true" species="M_pi_c" stoichiometry="1"/>
        </listOfProducts>
        <fbc:geneProductAssociation>
          <fbc:geneProductRef fbc:geneProduct="G_LAR_RS00730"/>
        </fbc:geneProductAssociation>
      </reaction>
      <reaction fast="false" id="R_METACH" reversible="true" name="O-Acetyl-L-homoserine acetate-lyase (adding methanethiol)" fbc:upperFluxBound="cobra_default_ub" fbc:lowerFluxBound="cobra_default_lb">
        <listOfReactants>
          <speciesReference constant="true" species="M_achms_c" stoichiometry="1"/>
          <speciesReference constant="true" species="M_h2s_c" stoichiometry="1"/>
        </listOfReactants>
        <listOfProducts>
          <speciesReference constant="true" species="M_ac_c" stoichiometry="1"/>
          <speciesReference constant="true" species="M_h_c" stoichiometry="1"/>
          <speciesReference constant="true" species="M_hcys__L_c" stoichiometry="1"/>
        </listOfProducts>
        <fbc:geneProductAssociation>
          <fbc:geneProductRef fbc:geneProduct="G_LAR_RS09905"/>
        </fbc:geneProductAssociation>
      </reaction>
      <reaction fast="false" id="R_NNDMBRT" reversible="false" name="nicotinate-nucleotide-dimethylbenzimidazole phosphoribosyltransferase" metaid="R_NNDMBRT" sboTerm="SBO:0000375" fbc:upperFluxBound="cobra_default_ub" fbc:lowerFluxBound="cobra_0_bound">
        <sbml:annotation xmlns:sbml="http://www.sbml.org/sbml/level3/version1/core">
          <rdf:RDF xmlns:rdf="http://www.w3.org/1999/02/22-rdf-syntax-ns#">
            <rdf:Description rdf:about="#R_NNDMBRT">
              <bqbiol:is xmlns:bqbiol="http://biomodels.net/biology-qualifiers/">
                <rdf:Bag>
                  <rdf:li rdf:resource="http://identifiers.org/bigg.reaction/NNDMBRT"/>
                  <rdf:li rdf:resource="http://identifiers.org/biocyc/META:DMBPPRIBOSYLTRANS-RXN"/>
                  <rdf:li rdf:resource="http://identifiers.org/ec-code/2.4.2.21"/>
                  <rdf:li rdf:resource="http://identifiers.org/kegg.reaction/R04148"/>
                  <rdf:li rdf:resource="http://identifiers.org/metanetx.reaction/MNXR101979"/>
                  <rdf:li rdf:resource="http://identifiers.org/rhea/11196"/>
                  <rdf:li rdf:resource="http://identifiers.org/rhea/11197"/>
                  <rdf:li rdf:resource="http://identifiers.org/rhea/11198"/>
                  <rdf:li rdf:resource="http://identifiers.org/rhea/11199"/>
                </rdf:Bag>
              </bqbiol:is>
            </rdf:Description>
          </rdf:RDF>
        </sbml:annotation>
        <listOfReactants>
          <speciesReference constant="true" species="M_ade_c" stoichiometry="1"/>
          <speciesReference constant="true" species="M_nicrnt_c" stoichiometry="1"/>
        </listOfReactants>
        <listOfProducts>
          <speciesReference constant="true" species="M_h_c" stoichiometry="1"/>
          <speciesReference constant="true" species="M_nac_c" stoichiometry="1"/>
          <speciesReference constant="true" species="M_prbade_c" stoichiometry="1"/>
        </listOfProducts>
        <fbc:geneProductAssociation>
          <fbc:geneProductRef fbc:geneProduct="G_LAR_RS09000"/>
        </fbc:geneProductAssociation>
      </reaction>
      <reaction fast="false" id="R_MCMAT6" reversible="false" name="Dodecanoyl-[acyl-carrier-protein]:malonyl-[acyl-carrier-protein]  C-acyltransferase" metaid="R_MCMAT6" sboTerm="SBO:0000375" fbc:upperFluxBound="cobra_default_ub" fbc:lowerFluxBound="cobra_0_bound">
        <sbml:annotation xmlns:sbml="http://www.sbml.org/sbml/level3/version1/core">
          <rdf:RDF xmlns:rdf="http://www.w3.org/1999/02/22-rdf-syntax-ns#">
            <rdf:Description rdf:about="#R_MCMAT6">
              <bqbiol:is xmlns:bqbiol="http://biomodels.net/biology-qualifiers/">
                <rdf:Bag>
                  <rdf:li rdf:resource="http://identifiers.org/bigg.reaction/MCMAT6"/>
                </rdf:Bag>
              </bqbiol:is>
            </rdf:Description>
          </rdf:RDF>
        </sbml:annotation>
        <listOfReactants>
          <speciesReference constant="true" species="M_ddeacp_c" stoichiometry="1"/>
          <speciesReference constant="true" species="M_h_c" stoichiometry="1"/>
          <speciesReference constant="true" species="M_malACP_c" stoichiometry="1"/>
        </listOfReactants>
        <listOfProducts>
          <speciesReference constant="true" species="M_3oxtdacp_c" stoichiometry="1"/>
          <speciesReference constant="true" species="M_ACP_c" stoichiometry="1"/>
          <speciesReference constant="true" species="M_co2_c" stoichiometry="1"/>
        </listOfProducts>
        <fbc:geneProductAssociation>
          <fbc:geneProductRef fbc:geneProduct="G_LAR_RS05240"/>
        </fbc:geneProductAssociation>
      </reaction>
      <reaction fast="false" id="R_SRCHCOC" reversible="false" name="sirohydrochlorin cobaltochelatase" fbc:upperFluxBound="cobra_default_ub" fbc:lowerFluxBound="cobra_0_bound">
        <listOfReactants>
          <speciesReference constant="true" species="M_cobalt2_c" stoichiometry="1"/>
          <speciesReference constant="true" species="M_shcl_c" stoichiometry="1"/>
        </listOfReactants>
        <listOfProducts>
          <speciesReference constant="true" species="M_copre2_c" stoichiometry="1"/>
          <speciesReference constant="true" species="M_h_c" stoichiometry="3"/>
        </listOfProducts>
        <fbc:geneProductAssociation>
          <fbc:geneProductRef fbc:geneProduct="G_LAR_RS09080"/>
        </fbc:geneProductAssociation>
      </reaction>
      <reaction fast="false" id="R_UPP3MT" reversible="false" name="uroporphyrinogen methyltransferase" metaid="R_UPP3MT" sboTerm="SBO:0000375" fbc:upperFluxBound="cobra_default_ub" fbc:lowerFluxBound="cobra_0_bound">
        <sbml:annotation xmlns:sbml="http://www.sbml.org/sbml/level3/version1/core">
          <rdf:RDF xmlns:rdf="http://www.w3.org/1999/02/22-rdf-syntax-ns#">
            <rdf:Description rdf:about="#R_UPP3MT">
              <bqbiol:is xmlns:bqbiol="http://biomodels.net/biology-qualifiers/">
                <rdf:Bag>
                  <rdf:li rdf:resource="http://identifiers.org/bigg.reaction/UPP3MT"/>
                  <rdf:li rdf:resource="http://identifiers.org/biocyc/META:RXN-13403"/>
                  <rdf:li rdf:resource="http://identifiers.org/ec-code/2.1.1.107"/>
                  <rdf:li rdf:resource="http://identifiers.org/kegg.reaction/R03194"/>
                  <rdf:li rdf:resource="http://identifiers.org/metanetx.reaction/MNXR105137"/>
                  <rdf:li rdf:resource="http://identifiers.org/rhea/32459"/>
                  <rdf:li rdf:resource="http://identifiers.org/rhea/32460"/>
                  <rdf:li rdf:resource="http://identifiers.org/rhea/32461"/>
                  <rdf:li rdf:resource="http://identifiers.org/rhea/32462"/>
                </rdf:Bag>
              </bqbiol:is>
            </rdf:Description>
          </rdf:RDF>
        </sbml:annotation>
        <listOfReactants>
          <speciesReference constant="true" species="M_amet_c" stoichiometry="2"/>
          <speciesReference constant="true" species="M_uppg3_c" stoichiometry="1"/>
        </listOfReactants>
        <listOfProducts>
          <speciesReference constant="true" species="M_ahcys_c" stoichiometry="2"/>
          <speciesReference constant="true" species="M_h_c" stoichiometry="1"/>
          <speciesReference constant="true" species="M_shcl_c" stoichiometry="1"/>
        </listOfProducts>
        <fbc:geneProductAssociation>
          <fbc:geneProductRef fbc:geneProduct="G_LAR_RS09085"/>
        </fbc:geneProductAssociation>
      </reaction>
      <reaction fast="false" id="R_G6PDH2r" reversible="true" name="glucose 6-phosphate dehydrogenase" metaid="R_G6PDH2r" sboTerm="SBO:0000375" fbc:upperFluxBound="cobra_default_ub" fbc:lowerFluxBound="cobra_default_lb">
        <sbml:annotation xmlns:sbml="http://www.sbml.org/sbml/level3/version1/core">
          <rdf:RDF xmlns:rdf="http://www.w3.org/1999/02/22-rdf-syntax-ns#">
            <rdf:Description rdf:about="#R_G6PDH2r">
              <bqbiol:is xmlns:bqbiol="http://biomodels.net/biology-qualifiers/">
                <rdf:Bag>
                  <rdf:li rdf:resource="http://identifiers.org/bigg.reaction/G6PDH2r"/>
                  <rdf:li rdf:resource="http://identifiers.org/biocyc/META:GLU6PDEHYDROG-RXN"/>
                  <rdf:li rdf:resource="http://identifiers.org/ec-code/1.1.1.363"/>
                  <rdf:li rdf:resource="http://identifiers.org/ec-code/1.1.1.49"/>
                  <rdf:li rdf:resource="http://identifiers.org/kegg.reaction/R00835"/>
                  <rdf:li rdf:resource="http://identifiers.org/metanetx.reaction/MNXR99907"/>
                  <rdf:li rdf:resource="http://identifiers.org/rhea/15841"/>
                  <rdf:li rdf:resource="http://identifiers.org/rhea/15842"/>
                  <rdf:li rdf:resource="http://identifiers.org/rhea/15843"/>
                  <rdf:li rdf:resource="http://identifiers.org/rhea/15844"/>
                </rdf:Bag>
              </bqbiol:is>
            </rdf:Description>
          </rdf:RDF>
        </sbml:annotation>
        <listOfReactants>
          <speciesReference constant="true" species="M_g6p_c" stoichiometry="1"/>
          <speciesReference constant="true" species="M_nadp_c" stoichiometry="1"/>
        </listOfReactants>
        <listOfProducts>
          <speciesReference constant="true" species="M_6pgl_c" stoichiometry="1"/>
          <speciesReference constant="true" species="M_h_c" stoichiometry="1"/>
          <speciesReference constant="true" species="M_nadph_c" stoichiometry="1"/>
        </listOfProducts>
        <fbc:geneProductAssociation>
          <fbc:geneProductRef fbc:geneProduct="G_LAR_RS09350"/>
        </fbc:geneProductAssociation>
      </reaction>
      <reaction fast="false" id="R_TMDK1" reversible="false" name="thymidine kinase (ATP:thymidine)" metaid="R_TMDK1" sboTerm="SBO:0000375" fbc:upperFluxBound="cobra_default_ub" fbc:lowerFluxBound="cobra_0_bound">
        <sbml:annotation xmlns:sbml="http://www.sbml.org/sbml/level3/version1/core">
          <rdf:RDF xmlns:rdf="http://www.w3.org/1999/02/22-rdf-syntax-ns#">
            <rdf:Description rdf:about="#R_TMDK1">
              <bqbiol:is xmlns:bqbiol="http://biomodels.net/biology-qualifiers/">
                <rdf:Bag>
                  <rdf:li rdf:resource="http://identifiers.org/bigg.reaction/TMDK1"/>
                  <rdf:li rdf:resource="http://identifiers.org/biocyc/META:THYKI-RXN"/>
                  <rdf:li rdf:resource="http://identifiers.org/ec-code/2.7.1.145"/>
                  <rdf:li rdf:resource="http://identifiers.org/ec-code/2.7.1.21"/>
                  <rdf:li rdf:resource="http://identifiers.org/kegg.reaction/R01567"/>
                  <rdf:li rdf:resource="http://identifiers.org/metanetx.reaction/MNXR104885"/>
                  <rdf:li rdf:resource="http://identifiers.org/rhea/19129"/>
                  <rdf:li rdf:resource="http://identifiers.org/rhea/19130"/>
                  <rdf:li rdf:resource="http://identifiers.org/rhea/19131"/>
                  <rdf:li rdf:resource="http://identifiers.org/rhea/19132"/>
                </rdf:Bag>
              </bqbiol:is>
            </rdf:Description>
          </rdf:RDF>
        </sbml:annotation>
        <listOfReactants>
          <speciesReference constant="true" species="M_atp_c" stoichiometry="1"/>
          <speciesReference constant="true" species="M_thymd_c" stoichiometry="1"/>
        </listOfReactants>
        <listOfProducts>
          <speciesReference constant="true" species="M_adp_c" stoichiometry="1"/>
          <speciesReference constant="true" species="M_dtmp_c" stoichiometry="1"/>
          <speciesReference constant="true" species="M_h_c" stoichiometry="1"/>
        </listOfProducts>
        <fbc:geneProductAssociation>
          <fbc:geneProductRef fbc:geneProduct="G_LAR_RS02415"/>
        </fbc:geneProductAssociation>
      </reaction>
      <reaction fast="false" id="R_DIACTt" reversible="true" name="diacetyl diffusion" metaid="R_DIACTt" sboTerm="SBO:0000375" fbc:upperFluxBound="cobra_default_ub" fbc:lowerFluxBound="cobra_default_lb">
        <sbml:annotation xmlns:sbml="http://www.sbml.org/sbml/level3/version1/core">
          <rdf:RDF xmlns:rdf="http://www.w3.org/1999/02/22-rdf-syntax-ns#">
            <rdf:Description rdf:about="#R_DIACTt">
              <bqbiol:is xmlns:bqbiol="http://biomodels.net/biology-qualifiers/">
                <rdf:Bag>
                  <rdf:li rdf:resource="http://identifiers.org/bigg.reaction/DIACTt"/>
                </rdf:Bag>
              </bqbiol:is>
            </rdf:Description>
          </rdf:RDF>
        </sbml:annotation>
        <listOfReactants>
          <speciesReference constant="true" species="M_diact_c" stoichiometry="1"/>
        </listOfReactants>
        <listOfProducts>
          <speciesReference constant="true" species="M_diact_e" stoichiometry="1"/>
        </listOfProducts>
        <fbc:geneProductAssociation>
          <fbc:geneProductRef fbc:geneProduct="G_None"/>
        </fbc:geneProductAssociation>
      </reaction>
      <reaction fast="false" id="R_ADEADOCBLPP" reversible="false" name="Adenine Adenosylcobalamide phosphate phosphatase" fbc:upperFluxBound="cobra_default_ub" fbc:lowerFluxBound="cobra_0_bound">
        <listOfReactants>
          <speciesReference constant="true" species="M_adeadocblp_c" stoichiometry="1"/>
          <speciesReference constant="true" species="M_h2o_c" stoichiometry="1"/>
        </listOfReactants>
        <listOfProducts>
          <speciesReference constant="true" species="M_adeadocbl_c" stoichiometry="1"/>
          <speciesReference constant="true" species="M_pi_c" stoichiometry="1"/>
        </listOfProducts>
        <fbc:geneProductAssociation>
          <fbc:geneProductRef fbc:geneProduct="G_LAR_RS09010"/>
        </fbc:geneProductAssociation>
      </reaction>
      <reaction fast="false" id="R_HMPabc" reversible="false" name="Hydroxymethylpyrimidine ABC transporter" fbc:upperFluxBound="cobra_default_ub" fbc:lowerFluxBound="cobra_0_bound">
        <listOfReactants>
          <speciesReference constant="true" species="M_4ahmmp_e" stoichiometry="1"/>
          <speciesReference constant="true" species="M_atp_c" stoichiometry="1"/>
          <speciesReference constant="true" species="M_h2o_c" stoichiometry="1"/>
        </listOfReactants>
        <listOfProducts>
          <speciesReference constant="true" species="M_4ahmmp_c" stoichiometry="1"/>
          <speciesReference constant="true" species="M_adp_c" stoichiometry="1"/>
          <speciesReference constant="true" species="M_h_c" stoichiometry="1"/>
          <speciesReference constant="true" species="M_pi_c" stoichiometry="1"/>
        </listOfProducts>
        <fbc:geneProductAssociation>
          <fbc:and>
            <fbc:geneProductRef fbc:geneProduct="G_LAR_RS08830"/>
            <fbc:geneProductRef fbc:geneProduct="G_LAR_RS08835"/>
          </fbc:and>
        </fbc:geneProductAssociation>
      </reaction>
      <reaction fast="false" id="R_ACLDC" reversible="false" name="acetolactate decarboxylase" metaid="R_ACLDC" sboTerm="SBO:0000375" fbc:upperFluxBound="cobra_default_ub" fbc:lowerFluxBound="cobra_0_bound">
        <sbml:annotation xmlns:sbml="http://www.sbml.org/sbml/level3/version1/core">
          <rdf:RDF xmlns:rdf="http://www.w3.org/1999/02/22-rdf-syntax-ns#">
            <rdf:Description rdf:about="#R_ACLDC">
              <bqbiol:is xmlns:bqbiol="http://biomodels.net/biology-qualifiers/">
                <rdf:Bag>
                  <rdf:li rdf:resource="http://identifiers.org/bigg.reaction/ACLDC"/>
                  <rdf:li rdf:resource="http://identifiers.org/biocyc/META:ACETOLACTATE-DECARBOXYLASE-RXN"/>
                  <rdf:li rdf:resource="http://identifiers.org/ec-code/4.1.1.5"/>
                  <rdf:li rdf:resource="http://identifiers.org/kegg.reaction/R02948"/>
                  <rdf:li rdf:resource="http://identifiers.org/metanetx.reaction/MNXR95270"/>
                  <rdf:li rdf:resource="http://identifiers.org/rhea/21580"/>
                  <rdf:li rdf:resource="http://identifiers.org/rhea/21581"/>
                  <rdf:li rdf:resource="http://identifiers.org/rhea/21582"/>
                  <rdf:li rdf:resource="http://identifiers.org/rhea/21583"/>
                </rdf:Bag>
              </bqbiol:is>
            </rdf:Description>
          </rdf:RDF>
        </sbml:annotation>
        <listOfReactants>
          <speciesReference constant="true" species="M_alac__S_c" stoichiometry="1"/>
          <speciesReference constant="true" species="M_h_c" stoichiometry="1"/>
        </listOfReactants>
        <listOfProducts>
          <speciesReference constant="true" species="M_actn__R_c" stoichiometry="1"/>
          <speciesReference constant="true" species="M_co2_c" stoichiometry="1"/>
        </listOfProducts>
        <fbc:geneProductAssociation>
          <fbc:geneProductRef fbc:geneProduct="G_LAR_RS00670"/>
        </fbc:geneProductAssociation>
      </reaction>
      <reaction fast="false" id="R_UDPG4E" reversible="true" name="UDPglucose 4-epimerase" metaid="R_UDPG4E" sboTerm="SBO:0000375" fbc:upperFluxBound="cobra_default_ub" fbc:lowerFluxBound="cobra_default_lb">
        <sbml:annotation xmlns:sbml="http://www.sbml.org/sbml/level3/version1/core">
          <rdf:RDF xmlns:rdf="http://www.w3.org/1999/02/22-rdf-syntax-ns#">
            <rdf:Description rdf:about="#R_UDPG4E">
              <bqbiol:is xmlns:bqbiol="http://biomodels.net/biology-qualifiers/">
                <rdf:Bag>
                  <rdf:li rdf:resource="http://identifiers.org/bigg.reaction/UDPG4E"/>
                  <rdf:li rdf:resource="http://identifiers.org/biocyc/META:UDPGLUCEPIM-RXN"/>
                  <rdf:li rdf:resource="http://identifiers.org/ec-code/5.1.3.2"/>
                  <rdf:li rdf:resource="http://identifiers.org/kegg.reaction/R00291"/>
                  <rdf:li rdf:resource="http://identifiers.org/metanetx.reaction/MNXR105057"/>
                  <rdf:li rdf:resource="http://identifiers.org/rhea/22168"/>
                  <rdf:li rdf:resource="http://identifiers.org/rhea/22169"/>
                  <rdf:li rdf:resource="http://identifiers.org/rhea/22170"/>
                  <rdf:li rdf:resource="http://identifiers.org/rhea/22171"/>
                </rdf:Bag>
              </bqbiol:is>
            </rdf:Description>
          </rdf:RDF>
        </sbml:annotation>
        <listOfReactants>
          <speciesReference constant="true" species="M_udpg_c" stoichiometry="1"/>
        </listOfReactants>
        <listOfProducts>
          <speciesReference constant="true" species="M_udpgal_c" stoichiometry="1"/>
        </listOfProducts>
        <fbc:geneProductAssociation>
          <fbc:geneProductRef fbc:geneProduct="G_LAR_RS01780"/>
        </fbc:geneProductAssociation>
      </reaction>
      <reaction fast="false" id="R_HISDC" reversible="false" name="histidine decarboxylase" fbc:upperFluxBound="cobra_default_ub" fbc:lowerFluxBound="cobra_0_bound">
        <listOfReactants>
          <speciesReference constant="true" species="M_h_c" stoichiometry="1"/>
          <speciesReference constant="true" species="M_his__L_c" stoichiometry="1"/>
        </listOfReactants>
        <listOfProducts>
          <speciesReference constant="true" species="M_co2_c" stoichiometry="1"/>
          <speciesReference constant="true" species="M_hista_c" stoichiometry="1"/>
        </listOfProducts>
        <fbc:geneProductAssociation>
          <fbc:geneProductRef fbc:geneProduct="G_LAR_RS09695"/>
        </fbc:geneProductAssociation>
      </reaction>
      <reaction fast="false" id="R_GLTAL" reversible="false" name="Glucose lipoteichoic acid ligase" fbc:upperFluxBound="cobra_default_ub" fbc:lowerFluxBound="cobra_0_bound">
        <listOfReactants>
          <speciesReference constant="true" species="M_LTA_LRE_c" stoichiometry="1"/>
          <speciesReference constant="true" species="M_udpg_c" stoichiometry="20"/>
        </listOfReactants>
        <listOfProducts>
          <speciesReference constant="true" species="M_LTAglc_LRE_c" stoichiometry="1"/>
          <speciesReference constant="true" species="M_h_c" stoichiometry="20"/>
          <speciesReference constant="true" species="M_udp_c" stoichiometry="20"/>
        </listOfProducts>
        <fbc:geneProductAssociation>
          <fbc:or>
            <fbc:geneProductRef fbc:geneProduct="G_LAR_RS00410"/>
            <fbc:geneProductRef fbc:geneProduct="G_LAR_RS06740"/>
            <fbc:geneProductRef fbc:geneProduct="G_LAR_RS00415"/>
          </fbc:or>
        </fbc:geneProductAssociation>
      </reaction>
      <reaction fast="false" id="R_aratry2" reversible="true" name="aromatic amino acid aminotransferase - tryptophan" metaid="R_aratry2" sboTerm="SBO:0000375" fbc:upperFluxBound="cobra_default_ub" fbc:lowerFluxBound="cobra_default_lb">
        <sbml:annotation xmlns:sbml="http://www.sbml.org/sbml/level3/version1/core">
          <rdf:RDF xmlns:rdf="http://www.w3.org/1999/02/22-rdf-syntax-ns#">
            <rdf:Description rdf:about="#R_aratry2">
              <bqbiol:is xmlns:bqbiol="http://biomodels.net/biology-qualifiers/">
                <rdf:Bag>
                  <rdf:li rdf:resource="http://identifiers.org/bigg.reaction/aratry2"/>
                </rdf:Bag>
              </bqbiol:is>
            </rdf:Description>
          </rdf:RDF>
        </sbml:annotation>
        <listOfReactants>
          <speciesReference constant="true" species="M_3mop_c" stoichiometry="1"/>
          <speciesReference constant="true" species="M_trp__L_c" stoichiometry="1"/>
        </listOfReactants>
        <listOfProducts>
          <speciesReference constant="true" species="M_ile__L_c" stoichiometry="1"/>
          <speciesReference constant="true" species="M_indpyr_c" stoichiometry="1"/>
        </listOfProducts>
        <fbc:geneProductAssociation>
          <fbc:geneProductRef fbc:geneProduct="G_LAR_RS06460"/>
        </fbc:geneProductAssociation>
      </reaction>
      <reaction fast="false" id="R_G3PD1" reversible="true" name="glycerol-3-phosphate dehydrogenase (NAD)" fbc:upperFluxBound="cobra_default_ub" fbc:lowerFluxBound="cobra_default_lb">
        <listOfReactants>
          <speciesReference constant="true" species="M_glyc3p_c" stoichiometry="1"/>
          <speciesReference constant="true" species="M_nad_c" stoichiometry="1"/>
        </listOfReactants>
        <listOfProducts>
          <speciesReference constant="true" species="M_dhap_c" stoichiometry="1"/>
          <speciesReference constant="true" species="M_h_c" stoichiometry="1"/>
          <speciesReference constant="true" species="M_nadh_c" stoichiometry="1"/>
        </listOfProducts>
        <fbc:geneProductAssociation>
          <fbc:geneProductRef fbc:geneProduct="G_LAR_RS01950"/>
        </fbc:geneProductAssociation>
      </reaction>
      <reaction fast="false" id="R_RNTR2" reversible="false" name="ribonucleoside-triphosphate reductase (GTP)" metaid="R_RNTR2" sboTerm="SBO:0000375" fbc:upperFluxBound="cobra_default_ub" fbc:lowerFluxBound="cobra_0_bound">
        <sbml:annotation xmlns:sbml="http://www.sbml.org/sbml/level3/version1/core">
          <rdf:RDF xmlns:rdf="http://www.w3.org/1999/02/22-rdf-syntax-ns#">
            <rdf:Description rdf:about="#R_RNTR2">
              <bqbiol:is xmlns:bqbiol="http://biomodels.net/biology-qualifiers/">
                <rdf:Bag>
                  <rdf:li rdf:resource="http://identifiers.org/bigg.reaction/RNTR2"/>
                  <rdf:li rdf:resource="http://identifiers.org/ec-code/1.17.4.2"/>
                  <rdf:li rdf:resource="http://identifiers.org/kegg.reaction/R02020"/>
                  <rdf:li rdf:resource="http://identifiers.org/metanetx.reaction/MNXR104073"/>
                </rdf:Bag>
              </bqbiol:is>
            </rdf:Description>
          </rdf:RDF>
        </sbml:annotation>
        <listOfReactants>
          <speciesReference constant="true" species="M_gtp_c" stoichiometry="1"/>
          <speciesReference constant="true" species="M_trdrd_c" stoichiometry="1"/>
        </listOfReactants>
        <listOfProducts>
          <speciesReference constant="true" species="M_dgtp_c" stoichiometry="1"/>
          <speciesReference constant="true" species="M_h2o_c" stoichiometry="1"/>
          <speciesReference constant="true" species="M_trdox_c" stoichiometry="1"/>
        </listOfProducts>
        <fbc:geneProductAssociation>
          <fbc:or>
            <fbc:geneProductRef fbc:geneProduct="G_LAR_RS07050"/>
            <fbc:geneProductRef fbc:geneProduct="G_LAR_RS04890"/>
            <fbc:geneProductRef fbc:geneProduct="G_LAR_RS09335"/>
          </fbc:or>
        </fbc:geneProductAssociation>
      </reaction>
      <reaction fast="false" id="R_AALDH" reversible="true" name="aryl-alcohol dehydrogenase" metaid="R_AALDH" sboTerm="SBO:0000375" fbc:upperFluxBound="cobra_default_ub" fbc:lowerFluxBound="cobra_default_lb">
        <sbml:annotation xmlns:sbml="http://www.sbml.org/sbml/level3/version1/core">
          <rdf:RDF xmlns:rdf="http://www.w3.org/1999/02/22-rdf-syntax-ns#">
            <rdf:Description rdf:about="#R_AALDH">
              <bqbiol:is xmlns:bqbiol="http://biomodels.net/biology-qualifiers/">
                <rdf:Bag>
                  <rdf:li rdf:resource="http://identifiers.org/bigg.reaction/AALDH"/>
                </rdf:Bag>
              </bqbiol:is>
            </rdf:Description>
          </rdf:RDF>
        </sbml:annotation>
        <listOfReactants>
          <speciesReference constant="true" species="M_h_c" stoichiometry="1"/>
          <speciesReference constant="true" species="M_nadh_c" stoichiometry="1"/>
          <speciesReference constant="true" species="M_pacald_c" stoichiometry="1"/>
        </listOfReactants>
        <listOfProducts>
          <speciesReference constant="true" species="M_2phetoh_c" stoichiometry="1"/>
          <speciesReference constant="true" species="M_nad_c" stoichiometry="1"/>
        </listOfProducts>
        <fbc:geneProductAssociation>
          <fbc:or>
            <fbc:geneProductRef fbc:geneProduct="G_LAR_RS08220"/>
            <fbc:geneProductRef fbc:geneProduct="G_LAR_RS08425"/>
          </fbc:or>
        </fbc:geneProductAssociation>
      </reaction>
      <reaction fast="false" id="R_DALTAL" reversible="false" name="D-Alanine lipoteichoic acid ligase" fbc:upperFluxBound="cobra_default_ub" fbc:lowerFluxBound="cobra_0_bound">
        <listOfReactants>
          <speciesReference constant="true" species="M_LTA_LRE_c" stoichiometry="1"/>
          <speciesReference constant="true" species="M_ala__D_c" stoichiometry="20"/>
          <speciesReference constant="true" species="M_atp_c" stoichiometry="20"/>
        </listOfReactants>
        <listOfProducts>
          <speciesReference constant="true" species="M_LTAala_LRE_c" stoichiometry="1"/>
          <speciesReference constant="true" species="M_adp_c" stoichiometry="20"/>
          <speciesReference constant="true" species="M_pi_c" stoichiometry="20"/>
        </listOfProducts>
        <fbc:geneProductAssociation>
          <fbc:or>
            <fbc:geneProductRef fbc:geneProduct="G_LAR_RS01295"/>
            <fbc:geneProductRef fbc:geneProduct="G_LAR_RS01300"/>
            <fbc:geneProductRef fbc:geneProduct="G_LAR_RS01285"/>
          </fbc:or>
        </fbc:geneProductAssociation>
      </reaction>
      <reaction fast="false" id="R_THRt2" reversible="false" name="L-threonine transport in via proton symport" fbc:upperFluxBound="cobra_default_ub" fbc:lowerFluxBound="cobra_0_bound">
        <listOfReactants>
          <speciesReference constant="true" species="M_h_e" stoichiometry="1"/>
          <speciesReference constant="true" species="M_thr__L_e" stoichiometry="1"/>
        </listOfReactants>
        <listOfProducts>
          <speciesReference constant="true" species="M_h_c" stoichiometry="1"/>
          <speciesReference constant="true" species="M_thr__L_c" stoichiometry="1"/>
        </listOfProducts>
        <fbc:geneProductAssociation>
          <fbc:geneProductRef fbc:geneProduct="G_None"/>
        </fbc:geneProductAssociation>
      </reaction>
      <reaction fast="false" id="R_THRt3" reversible="false" name="L-threonine transport out via proton antiport" fbc:upperFluxBound="cobra_default_ub" fbc:lowerFluxBound="cobra_0_bound">
        <listOfReactants>
          <speciesReference constant="true" species="M_h_e" stoichiometry="1"/>
          <speciesReference constant="true" species="M_thr__L_c" stoichiometry="1"/>
        </listOfReactants>
        <listOfProducts>
          <speciesReference constant="true" species="M_h_c" stoichiometry="1"/>
          <speciesReference constant="true" species="M_thr__L_e" stoichiometry="1"/>
        </listOfProducts>
        <fbc:geneProductAssociation>
          <fbc:or>
            <fbc:geneProductRef fbc:geneProduct="G_LAR_RS08060"/>
            <fbc:geneProductRef fbc:geneProduct="G_LAR_RS08180"/>
            <fbc:geneProductRef fbc:geneProduct="G_LAR_RS08055"/>
          </fbc:or>
        </fbc:geneProductAssociation>
      </reaction>
      <reaction fast="false" id="R_SERD_L" reversible="false" name="L-serine deaminase" metaid="R_SERD_L" sboTerm="SBO:0000375" fbc:upperFluxBound="cobra_default_ub" fbc:lowerFluxBound="cobra_0_bound">
        <sbml:annotation xmlns:sbml="http://www.sbml.org/sbml/level3/version1/core">
          <rdf:RDF xmlns:rdf="http://www.w3.org/1999/02/22-rdf-syntax-ns#">
            <rdf:Description rdf:about="#R_SERD_L">
              <bqbiol:is xmlns:bqbiol="http://biomodels.net/biology-qualifiers/">
                <rdf:Bag>
                  <rdf:li rdf:resource="http://identifiers.org/bigg.reaction/SERD_L"/>
                  <rdf:li rdf:resource="http://identifiers.org/biocyc/META:4.3.1.17-RXN"/>
                  <rdf:li rdf:resource="http://identifiers.org/ec-code/4.3.1.15"/>
                  <rdf:li rdf:resource="http://identifiers.org/ec-code/4.3.1.17"/>
                  <rdf:li rdf:resource="http://identifiers.org/ec-code/4.3.1.19"/>
                  <rdf:li rdf:resource="http://identifiers.org/kegg.reaction/R00220"/>
                  <rdf:li rdf:resource="http://identifiers.org/kegg.reaction/R00223"/>
                  <rdf:li rdf:resource="http://identifiers.org/metanetx.reaction/MNXR104339"/>
                  <rdf:li rdf:resource="http://identifiers.org/rhea/19169"/>
                  <rdf:li rdf:resource="http://identifiers.org/rhea/19170"/>
                  <rdf:li rdf:resource="http://identifiers.org/rhea/19171"/>
                  <rdf:li rdf:resource="http://identifiers.org/rhea/19172"/>
                </rdf:Bag>
              </bqbiol:is>
            </rdf:Description>
          </rdf:RDF>
        </sbml:annotation>
        <listOfReactants>
          <speciesReference constant="true" species="M_ser__L_c" stoichiometry="1"/>
        </listOfReactants>
        <listOfProducts>
          <speciesReference constant="true" species="M_nh4_c" stoichiometry="1"/>
          <speciesReference constant="true" species="M_pyr_c" stoichiometry="1"/>
        </listOfProducts>
        <fbc:geneProductAssociation>
          <fbc:and>
            <fbc:geneProductRef fbc:geneProduct="G_LAR_RS05805"/>
            <fbc:geneProductRef fbc:geneProduct="G_LAR_RS05810"/>
          </fbc:and>
        </fbc:geneProductAssociation>
      </reaction>
      <reaction fast="false" id="R_RHC" reversible="false" name="ribosylhomocysteinase" fbc:upperFluxBound="cobra_default_ub" fbc:lowerFluxBound="cobra_0_bound">
        <listOfReactants>
          <speciesReference constant="true" species="M_h2o_c" stoichiometry="1"/>
          <speciesReference constant="true" species="M_rhcys_c" stoichiometry="1"/>
        </listOfReactants>
        <listOfProducts>
          <speciesReference constant="true" species="M_hcys__L_c" stoichiometry="1"/>
          <speciesReference constant="true" species="M_rib__D_c" stoichiometry="1"/>
        </listOfProducts>
        <fbc:geneProductAssociation>
          <fbc:geneProductRef fbc:geneProduct="G_LAR_RS08460"/>
        </fbc:geneProductAssociation>
      </reaction>
      <reaction fast="false" id="R_DHFOR2" reversible="true" name="dihydrofolate reductase" fbc:upperFluxBound="cobra_default_ub" fbc:lowerFluxBound="cobra_default_lb">
        <listOfReactants>
          <speciesReference constant="true" species="M_dhf_c" stoichiometry="1"/>
          <speciesReference constant="true" species="M_nadp_c" stoichiometry="1"/>
        </listOfReactants>
        <listOfProducts>
          <speciesReference constant="true" species="M_fol_c" stoichiometry="1"/>
          <speciesReference constant="true" species="M_h_c" stoichiometry="1"/>
          <speciesReference constant="true" species="M_nadph_c" stoichiometry="1"/>
        </listOfProducts>
        <fbc:geneProductAssociation>
          <fbc:geneProductRef fbc:geneProduct="G_LAR_RS04150"/>
        </fbc:geneProductAssociation>
      </reaction>
      <reaction fast="false" id="R_FLVR" reversible="false" name="flavin reductase" metaid="R_FLVR" sboTerm="SBO:0000375" fbc:upperFluxBound="cobra_default_ub" fbc:lowerFluxBound="cobra_0_bound">
        <sbml:annotation xmlns:sbml="http://www.sbml.org/sbml/level3/version1/core">
          <rdf:RDF xmlns:rdf="http://www.w3.org/1999/02/22-rdf-syntax-ns#">
            <rdf:Description rdf:about="#R_FLVR">
              <bqbiol:is xmlns:bqbiol="http://biomodels.net/biology-qualifiers/">
                <rdf:Bag>
                  <rdf:li rdf:resource="http://identifiers.org/bigg.reaction/FLVR"/>
                  <rdf:li rdf:resource="http://identifiers.org/biocyc/META:NADPH-DEHYDROGENASE-FLAVIN-RXN"/>
                  <rdf:li rdf:resource="http://identifiers.org/ec-code/1.5.1.30"/>
                  <rdf:li rdf:resource="http://identifiers.org/ec-code/1.5.1.41"/>
                  <rdf:li rdf:resource="http://identifiers.org/kegg.reaction/R05707"/>
                  <rdf:li rdf:resource="http://identifiers.org/metanetx.reaction/MNXR99601"/>
                  <rdf:li rdf:resource="http://identifiers.org/rhea/19377"/>
                  <rdf:li rdf:resource="http://identifiers.org/rhea/19378"/>
                  <rdf:li rdf:resource="http://identifiers.org/rhea/19379"/>
                  <rdf:li rdf:resource="http://identifiers.org/rhea/19380"/>
                </rdf:Bag>
              </bqbiol:is>
            </rdf:Description>
          </rdf:RDF>
        </sbml:annotation>
        <listOfReactants>
          <speciesReference constant="true" species="M_h_c" stoichiometry="1"/>
          <speciesReference constant="true" species="M_nadph_c" stoichiometry="1"/>
          <speciesReference constant="true" species="M_ribflv_c" stoichiometry="1"/>
        </listOfReactants>
        <listOfProducts>
          <speciesReference constant="true" species="M_nadp_c" stoichiometry="1"/>
          <speciesReference constant="true" species="M_ribflvRD_c" stoichiometry="1"/>
        </listOfProducts>
        <fbc:geneProductAssociation>
          <fbc:geneProductRef fbc:geneProduct="G_LAR_RS08335"/>
        </fbc:geneProductAssociation>
      </reaction>
      <reaction fast="false" id="R_DXPS" reversible="false" name="1-deoxy-D-xylulose 5-phosphate synthase" metaid="R_DXPS" sboTerm="SBO:0000375" fbc:upperFluxBound="cobra_default_ub" fbc:lowerFluxBound="cobra_0_bound">
        <sbml:annotation xmlns:sbml="http://www.sbml.org/sbml/level3/version1/core">
          <rdf:RDF xmlns:rdf="http://www.w3.org/1999/02/22-rdf-syntax-ns#">
            <rdf:Description rdf:about="#R_DXPS">
              <bqbiol:is xmlns:bqbiol="http://biomodels.net/biology-qualifiers/">
                <rdf:Bag>
                  <rdf:li rdf:resource="http://identifiers.org/bigg.reaction/DXPS"/>
                  <rdf:li rdf:resource="http://identifiers.org/biocyc/META:DXS-RXN"/>
                  <rdf:li rdf:resource="http://identifiers.org/ec-code/2.2.1.7"/>
                  <rdf:li rdf:resource="http://identifiers.org/kegg.reaction/R05636"/>
                  <rdf:li rdf:resource="http://identifiers.org/metanetx.reaction/MNXR97831"/>
                  <rdf:li rdf:resource="http://identifiers.org/rhea/12605"/>
                  <rdf:li rdf:resource="http://identifiers.org/rhea/12606"/>
                  <rdf:li rdf:resource="http://identifiers.org/rhea/12607"/>
                  <rdf:li rdf:resource="http://identifiers.org/rhea/12608"/>
                </rdf:Bag>
              </bqbiol:is>
            </rdf:Description>
          </rdf:RDF>
        </sbml:annotation>
        <listOfReactants>
          <speciesReference constant="true" species="M_g3p_c" stoichiometry="1"/>
          <speciesReference constant="true" species="M_h_c" stoichiometry="1"/>
          <speciesReference constant="true" species="M_pyr_c" stoichiometry="1"/>
        </listOfReactants>
        <listOfProducts>
          <speciesReference constant="true" species="M_co2_c" stoichiometry="1"/>
          <speciesReference constant="true" species="M_dxyl5p_c" stoichiometry="1"/>
        </listOfProducts>
        <fbc:geneProductAssociation>
          <fbc:or>
            <fbc:geneProductRef fbc:geneProduct="G_LAR_RS05685"/>
            <fbc:geneProductRef fbc:geneProduct="G_LAR_RS05060"/>
          </fbc:or>
        </fbc:geneProductAssociation>
      </reaction>
      <reaction fast="false" id="R_GALU" reversible="true" name="UTP-glucose-1-phosphate uridylyltransferase" fbc:upperFluxBound="cobra_default_ub" fbc:lowerFluxBound="cobra_default_lb">
        <listOfReactants>
          <speciesReference constant="true" species="M_g1p_c" stoichiometry="1"/>
          <speciesReference constant="true" species="M_h_c" stoichiometry="1"/>
          <speciesReference constant="true" species="M_utp_c" stoichiometry="1"/>
        </listOfReactants>
        <listOfProducts>
          <speciesReference constant="true" species="M_ppi_c" stoichiometry="1"/>
          <speciesReference constant="true" species="M_udpg_c" stoichiometry="1"/>
        </listOfProducts>
        <fbc:geneProductAssociation>
          <fbc:geneProductRef fbc:geneProduct="G_LAR_RS01955"/>
        </fbc:geneProductAssociation>
      </reaction>
      <reaction fast="false" id="R_COBALTt5" reversible="true" name="cobalt transport in/out via permease (no H+)" fbc:upperFluxBound="cobra_default_ub" fbc:lowerFluxBound="cobra_default_lb">
        <listOfReactants>
          <speciesReference constant="true" species="M_cobalt2_c" stoichiometry="1"/>
        </listOfReactants>
        <listOfProducts>
          <speciesReference constant="true" species="M_cobalt2_e" stoichiometry="1"/>
        </listOfProducts>
        <fbc:geneProductAssociation>
          <fbc:geneProductRef fbc:geneProduct="G_LAR_RS09665"/>
        </fbc:geneProductAssociation>
      </reaction>
      <reaction fast="false" id="R_MCMAT8" reversible="false" name="Hexadecanoyl-[acyl-carrier-protein]:malonyl-[acyl-carrier-protein]  C-acyltransferase" metaid="R_MCMAT8" sboTerm="SBO:0000375" fbc:upperFluxBound="cobra_default_ub" fbc:lowerFluxBound="cobra_0_bound">
        <sbml:annotation xmlns:sbml="http://www.sbml.org/sbml/level3/version1/core">
          <rdf:RDF xmlns:rdf="http://www.w3.org/1999/02/22-rdf-syntax-ns#">
            <rdf:Description rdf:about="#R_MCMAT8">
              <bqbiol:is xmlns:bqbiol="http://biomodels.net/biology-qualifiers/">
                <rdf:Bag>
                  <rdf:li rdf:resource="http://identifiers.org/bigg.reaction/MCMAT8"/>
                </rdf:Bag>
              </bqbiol:is>
            </rdf:Description>
          </rdf:RDF>
        </sbml:annotation>
        <listOfReactants>
          <speciesReference constant="true" species="M_h_c" stoichiometry="1"/>
          <speciesReference constant="true" species="M_malACP_c" stoichiometry="1"/>
          <speciesReference constant="true" species="M_palmACP_c" stoichiometry="1"/>
        </listOfReactants>
        <listOfProducts>
          <speciesReference constant="true" species="M_3oxocdacp_c" stoichiometry="1"/>
          <speciesReference constant="true" species="M_ACP_c" stoichiometry="1"/>
          <speciesReference constant="true" species="M_co2_c" stoichiometry="1"/>
        </listOfProducts>
        <fbc:geneProductAssociation>
          <fbc:geneProductRef fbc:geneProduct="G_LAR_RS05240"/>
        </fbc:geneProductAssociation>
      </reaction>
      <reaction fast="false" id="R_TDPDRR" reversible="true" name="dTDP-4-dehydrorhamnose reductase" metaid="R_TDPDRR" sboTerm="SBO:0000375" fbc:upperFluxBound="cobra_0_bound" fbc:lowerFluxBound="cobra_default_lb">
        <sbml:annotation xmlns:sbml="http://www.sbml.org/sbml/level3/version1/core">
          <rdf:RDF xmlns:rdf="http://www.w3.org/1999/02/22-rdf-syntax-ns#">
            <rdf:Description rdf:about="#R_TDPDRR">
              <bqbiol:is xmlns:bqbiol="http://biomodels.net/biology-qualifiers/">
                <rdf:Bag>
                  <rdf:li rdf:resource="http://identifiers.org/bigg.reaction/TDPDRR"/>
                  <rdf:li rdf:resource="http://identifiers.org/biocyc/META:DTDPDEHYRHAMREDUCT-RXN"/>
                  <rdf:li rdf:resource="http://identifiers.org/ec-code/1.1.1.133"/>
                  <rdf:li rdf:resource="http://identifiers.org/kegg.reaction/R02777"/>
                  <rdf:li rdf:resource="http://identifiers.org/metanetx.reaction/MNXR104760"/>
                  <rdf:li rdf:resource="http://identifiers.org/rhea/21796"/>
                  <rdf:li rdf:resource="http://identifiers.org/rhea/21797"/>
                  <rdf:li rdf:resource="http://identifiers.org/rhea/21798"/>
                  <rdf:li rdf:resource="http://identifiers.org/rhea/21799"/>
                </rdf:Bag>
              </bqbiol:is>
            </rdf:Description>
          </rdf:RDF>
        </sbml:annotation>
        <listOfReactants>
          <speciesReference constant="true" species="M_dtdprmn_c" stoichiometry="1"/>
          <speciesReference constant="true" species="M_nadp_c" stoichiometry="1"/>
        </listOfReactants>
        <listOfProducts>
          <speciesReference constant="true" species="M_dtdp4d6dm_c" stoichiometry="1"/>
          <speciesReference constant="true" species="M_h_c" stoichiometry="1"/>
          <speciesReference constant="true" species="M_nadph_c" stoichiometry="1"/>
        </listOfProducts>
        <fbc:geneProductAssociation>
          <fbc:geneProductRef fbc:geneProduct="G_LAR_RS05705"/>
        </fbc:geneProductAssociation>
      </reaction>
      <reaction fast="false" id="R_FA182ACPH" reversible="true" name="fatty-acyl-ACP hydrolase" fbc:upperFluxBound="cobra_default_ub" fbc:lowerFluxBound="cobra_default_lb">
        <listOfReactants>
          <speciesReference constant="true" species="M_h2o_c" stoichiometry="1"/>
          <speciesReference constant="true" species="M_ocdcyaACP_c" stoichiometry="1"/>
        </listOfReactants>
        <listOfProducts>
          <speciesReference constant="true" species="M_ACP_c" stoichiometry="1"/>
          <speciesReference constant="true" species="M_h_c" stoichiometry="1"/>
          <speciesReference constant="true" species="M_ocdcya_c" stoichiometry="1"/>
        </listOfProducts>
        <fbc:geneProductAssociation>
          <fbc:geneProductRef fbc:geneProduct="G_LAR_RS01760"/>
        </fbc:geneProductAssociation>
      </reaction>
      <reaction fast="false" id="R_DHNPA" reversible="false" name="dihydroneopterin aldolase" fbc:upperFluxBound="cobra_default_ub" fbc:lowerFluxBound="cobra_0_bound">
        <listOfReactants>
          <speciesReference constant="true" species="M_dhnpt_c" stoichiometry="1"/>
        </listOfReactants>
        <listOfProducts>
          <speciesReference constant="true" species="M_2ahhmp_c" stoichiometry="1"/>
          <speciesReference constant="true" species="M_gcald_c" stoichiometry="1"/>
        </listOfProducts>
        <fbc:geneProductAssociation>
          <fbc:geneProductRef fbc:geneProduct="G_LAR_RS06865"/>
        </fbc:geneProductAssociation>
      </reaction>
      <reaction fast="false" id="R_HISTAap" reversible="true" name="histide/histamine antiporter" fbc:upperFluxBound="cobra_default_ub" fbc:lowerFluxBound="cobra_default_lb">
        <listOfReactants>
          <speciesReference constant="true" species="M_his__L_c" stoichiometry="1"/>
          <speciesReference constant="true" species="M_hista_e" stoichiometry="1"/>
        </listOfReactants>
        <listOfProducts>
          <speciesReference constant="true" species="M_his__L_e" stoichiometry="1"/>
          <speciesReference constant="true" species="M_hista_c" stoichiometry="1"/>
        </listOfProducts>
        <fbc:geneProductAssociation>
          <fbc:geneProductRef fbc:geneProduct="G_None"/>
        </fbc:geneProductAssociation>
      </reaction>
      <reaction fast="false" id="R_ATPM" reversible="false" name="ATP maintenance requirment" metaid="R_ATPM" sboTerm="SBO:0000630" fbc:upperFluxBound="R_ATPM_upper_bound" fbc:lowerFluxBound="R_ATPM_lower_bound">
        <sbml:annotation xmlns:sbml="http://www.sbml.org/sbml/level3/version1/core">
          <rdf:RDF xmlns:rdf="http://www.w3.org/1999/02/22-rdf-syntax-ns#">
            <rdf:Description rdf:about="#R_ATPM">
              <bqbiol:is xmlns:bqbiol="http://biomodels.net/biology-qualifiers/">
                <rdf:Bag>
                  <rdf:li rdf:resource="http://identifiers.org/bigg.reaction/ATPM"/>
                  <rdf:li rdf:resource="http://identifiers.org/biocyc/META:ATPASE-RXN"/>
                  <rdf:li rdf:resource="http://identifiers.org/ec-code/3.6.1.15"/>
                  <rdf:li rdf:resource="http://identifiers.org/ec-code/3.6.1.3"/>
                  <rdf:li rdf:resource="http://identifiers.org/ec-code/3.6.1.5"/>
                  <rdf:li rdf:resource="http://identifiers.org/ec-code/3.6.1.8"/>
                  <rdf:li rdf:resource="http://identifiers.org/ec-code/3.6.3.1"/>
                  <rdf:li rdf:resource="http://identifiers.org/ec-code/3.6.3.10"/>
                  <rdf:li rdf:resource="http://identifiers.org/ec-code/3.6.3.11"/>
                  <rdf:li rdf:resource="http://identifiers.org/ec-code/3.6.3.12"/>
                  <rdf:li rdf:resource="http://identifiers.org/ec-code/3.6.3.14"/>
                  <rdf:li rdf:resource="http://identifiers.org/ec-code/3.6.3.15"/>
                  <rdf:li rdf:resource="http://identifiers.org/ec-code/3.6.3.16"/>
                  <rdf:li rdf:resource="http://identifiers.org/ec-code/3.6.3.17"/>
                  <rdf:li rdf:resource="http://identifiers.org/ec-code/3.6.3.18"/>
                  <rdf:li rdf:resource="http://identifiers.org/ec-code/3.6.3.19"/>
                  <rdf:li rdf:resource="http://identifiers.org/ec-code/3.6.3.2"/>
                  <rdf:li rdf:resource="http://identifiers.org/ec-code/3.6.3.20"/>
                  <rdf:li rdf:resource="http://identifiers.org/ec-code/3.6.3.21"/>
                  <rdf:li rdf:resource="http://identifiers.org/ec-code/3.6.3.22"/>
                  <rdf:li rdf:resource="http://identifiers.org/ec-code/3.6.3.23"/>
                  <rdf:li rdf:resource="http://identifiers.org/ec-code/3.6.3.24"/>
                  <rdf:li rdf:resource="http://identifiers.org/ec-code/3.6.3.25"/>
                  <rdf:li rdf:resource="http://identifiers.org/ec-code/3.6.3.26"/>
                  <rdf:li rdf:resource="http://identifiers.org/ec-code/3.6.3.27"/>
                  <rdf:li rdf:resource="http://identifiers.org/ec-code/3.6.3.28"/>
                  <rdf:li rdf:resource="http://identifiers.org/ec-code/3.6.3.29"/>
                  <rdf:li rdf:resource="http://identifiers.org/ec-code/3.6.3.3"/>
                  <rdf:li rdf:resource="http://identifiers.org/ec-code/3.6.3.30"/>
                  <rdf:li rdf:resource="http://identifiers.org/ec-code/3.6.3.31"/>
                  <rdf:li rdf:resource="http://identifiers.org/ec-code/3.6.3.32"/>
                  <rdf:li rdf:resource="http://identifiers.org/ec-code/3.6.3.33"/>
                  <rdf:li rdf:resource="http://identifiers.org/ec-code/3.6.3.34"/>
                  <rdf:li rdf:resource="http://identifiers.org/ec-code/3.6.3.35"/>
                  <rdf:li rdf:resource="http://identifiers.org/ec-code/3.6.3.36"/>
                  <rdf:li rdf:resource="http://identifiers.org/ec-code/3.6.3.37"/>
                  <rdf:li rdf:resource="http://identifiers.org/ec-code/3.6.3.38"/>
                  <rdf:li rdf:resource="http://identifiers.org/ec-code/3.6.3.39"/>
                  <rdf:li rdf:resource="http://identifiers.org/ec-code/3.6.3.4"/>
                  <rdf:li rdf:resource="http://identifiers.org/ec-code/3.6.3.40"/>
                  <rdf:li rdf:resource="http://identifiers.org/ec-code/3.6.3.41"/>
                  <rdf:li rdf:resource="http://identifiers.org/ec-code/3.6.3.42"/>
                  <rdf:li rdf:resource="http://identifiers.org/ec-code/3.6.3.43"/>
                  <rdf:li rdf:resource="http://identifiers.org/ec-code/3.6.3.44"/>
                  <rdf:li rdf:resource="http://identifiers.org/ec-code/3.6.3.46"/>
                  <rdf:li rdf:resource="http://identifiers.org/ec-code/3.6.3.47"/>
                  <rdf:li rdf:resource="http://identifiers.org/ec-code/3.6.3.48"/>
                  <rdf:li rdf:resource="http://identifiers.org/ec-code/3.6.3.49"/>
                  <rdf:li rdf:resource="http://identifiers.org/ec-code/3.6.3.5"/>
                  <rdf:li rdf:resource="http://identifiers.org/ec-code/3.6.3.50"/>
                  <rdf:li rdf:resource="http://identifiers.org/ec-code/3.6.3.51"/>
                  <rdf:li rdf:resource="http://identifiers.org/ec-code/3.6.3.52"/>
                  <rdf:li rdf:resource="http://identifiers.org/ec-code/3.6.3.53"/>
                  <rdf:li rdf:resource="http://identifiers.org/ec-code/3.6.3.54"/>
                  <rdf:li rdf:resource="http://identifiers.org/ec-code/3.6.3.6"/>
                  <rdf:li rdf:resource="http://identifiers.org/ec-code/3.6.3.7"/>
                  <rdf:li rdf:resource="http://identifiers.org/ec-code/3.6.3.8"/>
                  <rdf:li rdf:resource="http://identifiers.org/ec-code/3.6.3.9"/>
                  <rdf:li rdf:resource="http://identifiers.org/ec-code/3.6.4.1"/>
                  <rdf:li rdf:resource="http://identifiers.org/ec-code/3.6.4.10"/>
                  <rdf:li rdf:resource="http://identifiers.org/ec-code/3.6.4.11"/>
                  <rdf:li rdf:resource="http://identifiers.org/ec-code/3.6.4.12"/>
                  <rdf:li rdf:resource="http://identifiers.org/ec-code/3.6.4.13"/>
                  <rdf:li rdf:resource="http://identifiers.org/ec-code/3.6.4.2"/>
                  <rdf:li rdf:resource="http://identifiers.org/ec-code/3.6.4.3"/>
                  <rdf:li rdf:resource="http://identifiers.org/ec-code/3.6.4.4"/>
                  <rdf:li rdf:resource="http://identifiers.org/ec-code/3.6.4.5"/>
                  <rdf:li rdf:resource="http://identifiers.org/ec-code/3.6.4.6"/>
                  <rdf:li rdf:resource="http://identifiers.org/ec-code/3.6.4.7"/>
                  <rdf:li rdf:resource="http://identifiers.org/ec-code/3.6.4.8"/>
                  <rdf:li rdf:resource="http://identifiers.org/ec-code/3.6.4.9"/>
                  <rdf:li rdf:resource="http://identifiers.org/kegg.reaction/R00086"/>
                  <rdf:li rdf:resource="http://identifiers.org/metanetx.reaction/MNXR96131"/>
                  <rdf:li rdf:resource="http://identifiers.org/rhea/13065"/>
                  <rdf:li rdf:resource="http://identifiers.org/rhea/13066"/>
                  <rdf:li rdf:resource="http://identifiers.org/rhea/13067"/>
                  <rdf:li rdf:resource="http://identifiers.org/rhea/13068"/>
                </rdf:Bag>
              </bqbiol:is>
            </rdf:Description>
          </rdf:RDF>
        </sbml:annotation>
        <listOfReactants>
          <speciesReference constant="true" species="M_atp_c" stoichiometry="1"/>
          <speciesReference constant="true" species="M_h2o_c" stoichiometry="1"/>
        </listOfReactants>
        <listOfProducts>
          <speciesReference constant="true" species="M_adp_c" stoichiometry="1"/>
          <speciesReference constant="true" species="M_h_c" stoichiometry="1"/>
          <speciesReference constant="true" species="M_pi_c" stoichiometry="1"/>
        </listOfProducts>
        <fbc:geneProductAssociation>
          <fbc:geneProductRef fbc:geneProduct="G_None"/>
        </fbc:geneProductAssociation>
      </reaction>
      <reaction fast="false" id="R_GALM" reversible="true" name="aldose 1-epimerase" metaid="R_GALM" sboTerm="SBO:0000375" fbc:upperFluxBound="cobra_default_ub" fbc:lowerFluxBound="cobra_default_lb">
        <sbml:annotation xmlns:sbml="http://www.sbml.org/sbml/level3/version1/core">
          <rdf:RDF xmlns:rdf="http://www.w3.org/1999/02/22-rdf-syntax-ns#">
            <rdf:Description rdf:about="#R_GALM">
              <bqbiol:is xmlns:bqbiol="http://biomodels.net/biology-qualifiers/">
                <rdf:Bag>
                  <rdf:li rdf:resource="http://identifiers.org/bigg.reaction/GALM"/>
                </rdf:Bag>
              </bqbiol:is>
            </rdf:Description>
          </rdf:RDF>
        </sbml:annotation>
        <listOfReactants>
          <speciesReference constant="true" species="M_gal_c" stoichiometry="1"/>
        </listOfReactants>
        <listOfProducts>
          <speciesReference constant="true" species="M_a_gal__D_c" stoichiometry="1"/>
        </listOfProducts>
        <fbc:geneProductAssociation>
          <fbc:geneProductRef fbc:geneProduct="G_LAR_RS08235"/>
        </fbc:geneProductAssociation>
      </reaction>
      <reaction fast="false" id="R_PROt6" reversible="true" name="L-proline transport in/out via proton symport" fbc:upperFluxBound="cobra_default_ub" fbc:lowerFluxBound="cobra_default_lb">
        <listOfReactants>
          <speciesReference constant="true" species="M_h_e" stoichiometry="1"/>
          <speciesReference constant="true" species="M_pro__L_e" stoichiometry="1"/>
        </listOfReactants>
        <listOfProducts>
          <speciesReference constant="true" species="M_h_c" stoichiometry="1"/>
          <speciesReference constant="true" species="M_pro__L_c" stoichiometry="1"/>
        </listOfProducts>
        <fbc:geneProductAssociation>
          <fbc:geneProductRef fbc:geneProduct="G_None"/>
        </fbc:geneProductAssociation>
      </reaction>
      <reaction fast="false" id="R_PIt6" reversible="true" name="phosphate transport in/out via proton symporter" fbc:upperFluxBound="cobra_default_ub" fbc:lowerFluxBound="cobra_default_lb">
        <listOfReactants>
          <speciesReference constant="true" species="M_h_e" stoichiometry="1"/>
          <speciesReference constant="true" species="M_pi_e" stoichiometry="1"/>
        </listOfReactants>
        <listOfProducts>
          <speciesReference constant="true" species="M_h_c" stoichiometry="1"/>
          <speciesReference constant="true" species="M_pi_c" stoichiometry="1"/>
        </listOfProducts>
        <fbc:geneProductAssociation>
          <fbc:geneProductRef fbc:geneProduct="G_None"/>
        </fbc:geneProductAssociation>
      </reaction>
      <reaction fast="false" id="R_PRAIS" reversible="false" name="phosphoribosylaminoimidazole synthetase" metaid="R_PRAIS" sboTerm="SBO:0000375" fbc:upperFluxBound="cobra_default_ub" fbc:lowerFluxBound="cobra_0_bound">
        <sbml:annotation xmlns:sbml="http://www.sbml.org/sbml/level3/version1/core">
          <rdf:RDF xmlns:rdf="http://www.w3.org/1999/02/22-rdf-syntax-ns#">
            <rdf:Description rdf:about="#R_PRAIS">
              <bqbiol:is xmlns:bqbiol="http://biomodels.net/biology-qualifiers/">
                <rdf:Bag>
                  <rdf:li rdf:resource="http://identifiers.org/bigg.reaction/PRAIS"/>
                  <rdf:li rdf:resource="http://identifiers.org/ec-code/6.3.3.1"/>
                  <rdf:li rdf:resource="http://identifiers.org/metanetx.reaction/MNXR103157"/>
                  <rdf:li rdf:resource="http://identifiers.org/rhea/23032"/>
                  <rdf:li rdf:resource="http://identifiers.org/rhea/23033"/>
                  <rdf:li rdf:resource="http://identifiers.org/rhea/23034"/>
                  <rdf:li rdf:resource="http://identifiers.org/rhea/23035"/>
                </rdf:Bag>
              </bqbiol:is>
            </rdf:Description>
          </rdf:RDF>
        </sbml:annotation>
        <listOfReactants>
          <speciesReference constant="true" species="M_atp_c" stoichiometry="1"/>
          <speciesReference constant="true" species="M_fpram_c" stoichiometry="1"/>
        </listOfReactants>
        <listOfProducts>
          <speciesReference constant="true" species="M_adp_c" stoichiometry="1"/>
          <speciesReference constant="true" species="M_air_c" stoichiometry="1"/>
          <speciesReference constant="true" species="M_h_c" stoichiometry="2"/>
          <speciesReference constant="true" species="M_pi_c" stoichiometry="1"/>
        </listOfProducts>
        <fbc:geneProductAssociation>
          <fbc:geneProductRef fbc:geneProduct="G_LAR_RS00715"/>
        </fbc:geneProductAssociation>
      </reaction>
      <reaction fast="false" id="R_FA160ACPH" reversible="true" name="fatty-acyl-ACP hydrolase" fbc:upperFluxBound="cobra_default_ub" fbc:lowerFluxBound="cobra_default_lb">
        <listOfReactants>
          <speciesReference constant="true" species="M_h2o_c" stoichiometry="1"/>
          <speciesReference constant="true" species="M_palmACP_c" stoichiometry="1"/>
        </listOfReactants>
        <listOfProducts>
          <speciesReference constant="true" species="M_ACP_c" stoichiometry="1"/>
          <speciesReference constant="true" species="M_h_c" stoichiometry="1"/>
          <speciesReference constant="true" species="M_hdca_c" stoichiometry="1"/>
        </listOfProducts>
        <fbc:geneProductAssociation>
          <fbc:geneProductRef fbc:geneProduct="G_LAR_RS01760"/>
        </fbc:geneProductAssociation>
      </reaction>
      <reaction fast="false" id="R_PYNP1r" reversible="true" name="pyrimidine-nucleoside phosphorylase (cytosine)" fbc:upperFluxBound="cobra_default_ub" fbc:lowerFluxBound="cobra_default_lb">
        <listOfReactants>
          <speciesReference constant="true" species="M_csn_c" stoichiometry="1"/>
          <speciesReference constant="true" species="M_r1p_c" stoichiometry="1"/>
        </listOfReactants>
        <listOfProducts>
          <speciesReference constant="true" species="M_cytd_c" stoichiometry="1"/>
          <speciesReference constant="true" species="M_pi_c" stoichiometry="1"/>
        </listOfProducts>
        <fbc:geneProductAssociation>
          <fbc:geneProductRef fbc:geneProduct="G_LAR_RS00575"/>
        </fbc:geneProductAssociation>
      </reaction>
      <reaction fast="false" id="R_ILETRS" reversible="false" name="Isoleucyl-tRNA synthetase" fbc:upperFluxBound="cobra_default_ub" fbc:lowerFluxBound="cobra_0_bound">
        <listOfReactants>
          <speciesReference constant="true" species="M_atp_c" stoichiometry="1"/>
          <speciesReference constant="true" species="M_ile__L_c" stoichiometry="1"/>
          <speciesReference constant="true" species="M_trnaile_c" stoichiometry="1"/>
        </listOfReactants>
        <listOfProducts>
          <speciesReference constant="true" species="M_amp_c" stoichiometry="1"/>
          <speciesReference constant="true" species="M_iletrna_c" stoichiometry="1"/>
          <speciesReference constant="true" species="M_ppi_c" stoichiometry="1"/>
        </listOfProducts>
        <fbc:geneProductAssociation>
          <fbc:geneProductRef fbc:geneProduct="G_LAR_RS03275"/>
        </fbc:geneProductAssociation>
      </reaction>
      <reaction fast="false" id="R_UAGPT5" reversible="false" name="UDP-N-acetylglucosamine-N-acetylmuramyl-(pentapeptide)pyrophosphoryl-undecaprenol N-acetylglucosamine transferase" fbc:upperFluxBound="cobra_default_ub" fbc:lowerFluxBound="cobra_0_bound">
        <listOfReactants>
          <speciesReference constant="true" species="M_uacgam_c" stoichiometry="1"/>
          <speciesReference constant="true" species="M_uagmdalac_c" stoichiometry="1"/>
        </listOfReactants>
        <listOfProducts>
          <speciesReference constant="true" species="M_h_c" stoichiometry="1"/>
          <speciesReference constant="true" species="M_uaagmdalac_c" stoichiometry="1"/>
          <speciesReference constant="true" species="M_udp_c" stoichiometry="1"/>
        </listOfProducts>
        <fbc:geneProductAssociation>
          <fbc:geneProductRef fbc:geneProduct="G_LAR_RS03235"/>
        </fbc:geneProductAssociation>
      </reaction>
      <reaction fast="false" id="R_PIabc" reversible="false" name="phosphate transport via ABC system" metaid="R_PIabc" sboTerm="SBO:0000375" fbc:upperFluxBound="cobra_default_ub" fbc:lowerFluxBound="cobra_0_bound">
        <sbml:annotation xmlns:sbml="http://www.sbml.org/sbml/level3/version1/core">
          <rdf:RDF xmlns:rdf="http://www.w3.org/1999/02/22-rdf-syntax-ns#">
            <rdf:Description rdf:about="#R_PIabc">
              <bqbiol:is xmlns:bqbiol="http://biomodels.net/biology-qualifiers/">
                <rdf:Bag>
                  <rdf:li rdf:resource="http://identifiers.org/bigg.reaction/PIabc"/>
                  <rdf:li rdf:resource="http://identifiers.org/biocyc/META:ABC-27-RXN"/>
                  <rdf:li rdf:resource="http://identifiers.org/ec-code/3.6.3.27"/>
                  <rdf:li rdf:resource="http://identifiers.org/metanetx.reaction/MNXR102870"/>
                  <rdf:li rdf:resource="http://identifiers.org/rhea/24440#1"/>
                  <rdf:li rdf:resource="http://identifiers.org/rhea/24441#1"/>
                  <rdf:li rdf:resource="http://identifiers.org/rhea/24442#1"/>
                  <rdf:li rdf:resource="http://identifiers.org/rhea/24443#1"/>
                </rdf:Bag>
              </bqbiol:is>
            </rdf:Description>
          </rdf:RDF>
        </sbml:annotation>
        <listOfReactants>
          <speciesReference constant="true" species="M_atp_c" stoichiometry="1"/>
          <speciesReference constant="true" species="M_h2o_c" stoichiometry="1"/>
          <speciesReference constant="true" species="M_pi_e" stoichiometry="1"/>
        </listOfReactants>
        <listOfProducts>
          <speciesReference constant="true" species="M_adp_c" stoichiometry="1"/>
          <speciesReference constant="true" species="M_h_c" stoichiometry="1"/>
          <speciesReference constant="true" species="M_pi_c" stoichiometry="2"/>
        </listOfProducts>
        <fbc:geneProductAssociation>
          <fbc:or>
            <fbc:geneProductRef fbc:geneProduct="G_LAR_RS08375"/>
            <fbc:geneProductRef fbc:geneProduct="G_LAR_RS08360"/>
            <fbc:geneProductRef fbc:geneProduct="G_LAR_RS08355"/>
            <fbc:geneProductRef fbc:geneProduct="G_LAR_RS08365"/>
            <fbc:geneProductRef fbc:geneProduct="G_LAR_RS08370"/>
          </fbc:or>
        </fbc:geneProductAssociation>
      </reaction>
      <reaction fast="false" id="R_LEUTRS" reversible="false" name="Leucyl-tRNA synthetase" fbc:upperFluxBound="cobra_default_ub" fbc:lowerFluxBound="cobra_0_bound">
        <listOfReactants>
          <speciesReference constant="true" species="M_atp_c" stoichiometry="1"/>
          <speciesReference constant="true" species="M_leu__L_c" stoichiometry="1"/>
          <speciesReference constant="true" species="M_trnaleu_c" stoichiometry="1"/>
        </listOfReactants>
        <listOfProducts>
          <speciesReference constant="true" species="M_amp_c" stoichiometry="1"/>
          <speciesReference constant="true" species="M_leutrna_c" stoichiometry="1"/>
          <speciesReference constant="true" species="M_ppi_c" stoichiometry="1"/>
        </listOfProducts>
        <fbc:geneProductAssociation>
          <fbc:geneProductRef fbc:geneProduct="G_LAR_RS06945"/>
        </fbc:geneProductAssociation>
      </reaction>
      <reaction fast="false" id="R_METabc" reversible="false" name="L-methionine transport via ABC system" metaid="R_METabc" sboTerm="SBO:0000375" fbc:upperFluxBound="cobra_default_ub" fbc:lowerFluxBound="cobra_0_bound">
        <sbml:annotation xmlns:sbml="http://www.sbml.org/sbml/level3/version1/core">
          <rdf:RDF xmlns:rdf="http://www.w3.org/1999/02/22-rdf-syntax-ns#">
            <rdf:Description rdf:about="#R_METabc">
              <bqbiol:is xmlns:bqbiol="http://biomodels.net/biology-qualifiers/">
                <rdf:Bag>
                  <rdf:li rdf:resource="http://identifiers.org/bigg.reaction/METabc"/>
                  <rdf:li rdf:resource="http://identifiers.org/biocyc/META:RXN0-4522"/>
                  <rdf:li rdf:resource="http://identifiers.org/metanetx.reaction/MNXR101489"/>
                  <rdf:li rdf:resource="http://identifiers.org/rhea/29779#2"/>
                  <rdf:li rdf:resource="http://identifiers.org/rhea/29780#2"/>
                  <rdf:li rdf:resource="http://identifiers.org/rhea/29781#2"/>
                  <rdf:li rdf:resource="http://identifiers.org/rhea/29782#2"/>
                  <rdf:li rdf:resource="http://identifiers.org/rhea/32827#1"/>
                  <rdf:li rdf:resource="http://identifiers.org/rhea/32828#1"/>
                  <rdf:li rdf:resource="http://identifiers.org/rhea/32829#1"/>
                  <rdf:li rdf:resource="http://identifiers.org/rhea/32830#1"/>
                </rdf:Bag>
              </bqbiol:is>
            </rdf:Description>
          </rdf:RDF>
        </sbml:annotation>
        <listOfReactants>
          <speciesReference constant="true" species="M_atp_c" stoichiometry="1"/>
          <speciesReference constant="true" species="M_h2o_c" stoichiometry="1"/>
          <speciesReference constant="true" species="M_met__L_e" stoichiometry="1"/>
        </listOfReactants>
        <listOfProducts>
          <speciesReference constant="true" species="M_adp_c" stoichiometry="1"/>
          <speciesReference constant="true" species="M_h_c" stoichiometry="1"/>
          <speciesReference constant="true" species="M_met__L_c" stoichiometry="1"/>
          <speciesReference constant="true" species="M_pi_c" stoichiometry="1"/>
        </listOfProducts>
        <fbc:geneProductAssociation>
          <fbc:or>
            <fbc:geneProductRef fbc:geneProduct="G_LAR_RS01000"/>
            <fbc:geneProductRef fbc:geneProduct="G_LAR_RS00995"/>
            <fbc:geneProductRef fbc:geneProduct="G_LAR_RS00990"/>
          </fbc:or>
        </fbc:geneProductAssociation>
      </reaction>
      <reaction fast="false" id="R_GK1" reversible="true" name="guanylate kinase (GMP:ATP)" metaid="R_GK1" sboTerm="SBO:0000375" fbc:upperFluxBound="cobra_default_ub" fbc:lowerFluxBound="cobra_default_lb">
        <sbml:annotation xmlns:sbml="http://www.sbml.org/sbml/level3/version1/core">
          <rdf:RDF xmlns:rdf="http://www.w3.org/1999/02/22-rdf-syntax-ns#">
            <rdf:Description rdf:about="#R_GK1">
              <bqbiol:is xmlns:bqbiol="http://biomodels.net/biology-qualifiers/">
                <rdf:Bag>
                  <rdf:li rdf:resource="http://identifiers.org/bigg.reaction/GK1"/>
                  <rdf:li rdf:resource="http://identifiers.org/biocyc/META:GUANYL-KIN-RXN"/>
                  <rdf:li rdf:resource="http://identifiers.org/ec-code/2.7.4.8"/>
                  <rdf:li rdf:resource="http://identifiers.org/kegg.reaction/R00332"/>
                  <rdf:li rdf:resource="http://identifiers.org/metanetx.reaction/MNXR100144"/>
                  <rdf:li rdf:resource="http://identifiers.org/rhea/20780"/>
                  <rdf:li rdf:resource="http://identifiers.org/rhea/20781"/>
                  <rdf:li rdf:resource="http://identifiers.org/rhea/20782"/>
                  <rdf:li rdf:resource="http://identifiers.org/rhea/20783"/>
                </rdf:Bag>
              </bqbiol:is>
            </rdf:Description>
          </rdf:RDF>
        </sbml:annotation>
        <listOfReactants>
          <speciesReference constant="true" species="M_atp_c" stoichiometry="1"/>
          <speciesReference constant="true" species="M_gmp_c" stoichiometry="1"/>
        </listOfReactants>
        <listOfProducts>
          <speciesReference constant="true" species="M_adp_c" stoichiometry="1"/>
          <speciesReference constant="true" species="M_gdp_c" stoichiometry="1"/>
        </listOfProducts>
        <fbc:geneProductAssociation>
          <fbc:geneProductRef fbc:geneProduct="G_LAR_RS06335"/>
        </fbc:geneProductAssociation>
      </reaction>
      <reaction fast="false" id="R_TMPPP" reversible="false" name="thiamine-phosphate diphosphorylase" metaid="R_TMPPP" sboTerm="SBO:0000375" fbc:upperFluxBound="cobra_default_ub" fbc:lowerFluxBound="cobra_0_bound">
        <sbml:annotation xmlns:sbml="http://www.sbml.org/sbml/level3/version1/core">
          <rdf:RDF xmlns:rdf="http://www.w3.org/1999/02/22-rdf-syntax-ns#">
            <rdf:Description rdf:about="#R_TMPPP">
              <bqbiol:is xmlns:bqbiol="http://biomodels.net/biology-qualifiers/">
                <rdf:Bag>
                  <rdf:li rdf:resource="http://identifiers.org/bigg.reaction/TMPPP"/>
                  <rdf:li rdf:resource="http://identifiers.org/biocyc/META:THI-P-SYN-RXN"/>
                  <rdf:li rdf:resource="http://identifiers.org/ec-code/2.5.1.3"/>
                  <rdf:li rdf:resource="http://identifiers.org/kegg.reaction/R03223"/>
                  <rdf:li rdf:resource="http://identifiers.org/metanetx.reaction/MNXR104908"/>
                  <rdf:li rdf:resource="http://identifiers.org/rhea/22328"/>
                  <rdf:li rdf:resource="http://identifiers.org/rhea/22329"/>
                  <rdf:li rdf:resource="http://identifiers.org/rhea/22330"/>
                  <rdf:li rdf:resource="http://identifiers.org/rhea/22331"/>
                </rdf:Bag>
              </bqbiol:is>
            </rdf:Description>
          </rdf:RDF>
        </sbml:annotation>
        <listOfReactants>
          <speciesReference constant="true" species="M_2mahmp_c" stoichiometry="1"/>
          <speciesReference constant="true" species="M_4mpetz_c" stoichiometry="1"/>
          <speciesReference constant="true" species="M_h_c" stoichiometry="1"/>
        </listOfReactants>
        <listOfProducts>
          <speciesReference constant="true" species="M_ppi_c" stoichiometry="1"/>
          <speciesReference constant="true" species="M_thmmp_c" stoichiometry="1"/>
        </listOfProducts>
        <fbc:geneProductAssociation>
          <fbc:geneProductRef fbc:geneProduct="G_LAR_RS05505"/>
        </fbc:geneProductAssociation>
      </reaction>
      <reaction fast="false" id="R_GUAPRT" reversible="false" name="guanine phosphoribosyltransferase" metaid="R_GUAPRT" sboTerm="SBO:0000375" fbc:upperFluxBound="cobra_default_ub" fbc:lowerFluxBound="cobra_0_bound">
        <sbml:annotation xmlns:sbml="http://www.sbml.org/sbml/level3/version1/core">
          <rdf:RDF xmlns:rdf="http://www.w3.org/1999/02/22-rdf-syntax-ns#">
            <rdf:Description rdf:about="#R_GUAPRT">
              <bqbiol:is xmlns:bqbiol="http://biomodels.net/biology-qualifiers/">
                <rdf:Bag>
                  <rdf:li rdf:resource="http://identifiers.org/bigg.reaction/GUAPRT"/>
                  <rdf:li rdf:resource="http://identifiers.org/biocyc/META:GUANPRIBOSYLTRAN-RXN"/>
                  <rdf:li rdf:resource="http://identifiers.org/ec-code/2.4.2.22"/>
                  <rdf:li rdf:resource="http://identifiers.org/ec-code/2.4.2.7"/>
                  <rdf:li rdf:resource="http://identifiers.org/ec-code/2.4.2.8"/>
                  <rdf:li rdf:resource="http://identifiers.org/kegg.reaction/R01229"/>
                  <rdf:li rdf:resource="http://identifiers.org/metanetx.reaction/MNXR100409"/>
                  <rdf:li rdf:resource="http://identifiers.org/rhea/25424"/>
                  <rdf:li rdf:resource="http://identifiers.org/rhea/25425"/>
                  <rdf:li rdf:resource="http://identifiers.org/rhea/25426"/>
                  <rdf:li rdf:resource="http://identifiers.org/rhea/25427"/>
                </rdf:Bag>
              </bqbiol:is>
            </rdf:Description>
          </rdf:RDF>
        </sbml:annotation>
        <listOfReactants>
          <speciesReference constant="true" species="M_gua_c" stoichiometry="1"/>
          <speciesReference constant="true" species="M_prpp_c" stoichiometry="1"/>
        </listOfReactants>
        <listOfProducts>
          <speciesReference constant="true" species="M_gmp_c" stoichiometry="1"/>
          <speciesReference constant="true" species="M_ppi_c" stoichiometry="1"/>
        </listOfProducts>
        <fbc:geneProductAssociation>
          <fbc:or>
            <fbc:geneProductRef fbc:geneProduct="G_LAR_RS01375"/>
            <fbc:geneProductRef fbc:geneProduct="G_LAR_RS10150"/>
          </fbc:or>
        </fbc:geneProductAssociation>
      </reaction>
      <reaction fast="false" id="R_GLYTRS" reversible="false" name="Glycyl-tRNA synthetase" fbc:upperFluxBound="cobra_default_ub" fbc:lowerFluxBound="cobra_0_bound">
        <listOfReactants>
          <speciesReference constant="true" species="M_atp_c" stoichiometry="1"/>
          <speciesReference constant="true" species="M_gly_c" stoichiometry="1"/>
          <speciesReference constant="true" species="M_trnagly_c" stoichiometry="1"/>
        </listOfReactants>
        <listOfProducts>
          <speciesReference constant="true" species="M_amp_c" stoichiometry="1"/>
          <speciesReference constant="true" species="M_glytrna_c" stoichiometry="1"/>
          <speciesReference constant="true" species="M_ppi_c" stoichiometry="1"/>
        </listOfProducts>
        <fbc:geneProductAssociation>
          <fbc:and>
            <fbc:geneProductRef fbc:geneProduct="G_LAR_RS04000"/>
            <fbc:geneProductRef fbc:geneProduct="G_LAR_RS04005"/>
          </fbc:and>
        </fbc:geneProductAssociation>
      </reaction>
      <reaction fast="false" id="R_NTD9" reversible="false" name="5'-nucleotidase (GMP)" metaid="R_NTD9" sboTerm="SBO:0000375" fbc:upperFluxBound="cobra_default_ub" fbc:lowerFluxBound="cobra_0_bound">
        <sbml:annotation xmlns:sbml="http://www.sbml.org/sbml/level3/version1/core">
          <rdf:RDF xmlns:rdf="http://www.w3.org/1999/02/22-rdf-syntax-ns#">
            <rdf:Description rdf:about="#R_NTD9">
              <bqbiol:is xmlns:bqbiol="http://biomodels.net/biology-qualifiers/">
                <rdf:Bag>
                  <rdf:li rdf:resource="http://identifiers.org/bigg.reaction/NTD9"/>
                  <rdf:li rdf:resource="http://identifiers.org/biocyc/META:RXN-7609"/>
                  <rdf:li rdf:resource="http://identifiers.org/ec-code/3.1.3.5"/>
                  <rdf:li rdf:resource="http://identifiers.org/kegg.reaction/R01227"/>
                  <rdf:li rdf:resource="http://identifiers.org/metanetx.reaction/MNXR100381"/>
                  <rdf:li rdf:resource="http://identifiers.org/rhea/27714"/>
                  <rdf:li rdf:resource="http://identifiers.org/rhea/27715"/>
                  <rdf:li rdf:resource="http://identifiers.org/rhea/27716"/>
                  <rdf:li rdf:resource="http://identifiers.org/rhea/27717"/>
                </rdf:Bag>
              </bqbiol:is>
            </rdf:Description>
          </rdf:RDF>
        </sbml:annotation>
        <listOfReactants>
          <speciesReference constant="true" species="M_gmp_c" stoichiometry="1"/>
          <speciesReference constant="true" species="M_h2o_c" stoichiometry="1"/>
        </listOfReactants>
        <listOfProducts>
          <speciesReference constant="true" species="M_gsn_c" stoichiometry="1"/>
          <speciesReference constant="true" species="M_pi_c" stoichiometry="1"/>
        </listOfProducts>
        <fbc:geneProductAssociation>
          <fbc:geneProductRef fbc:geneProduct="G_LAR_RS05590"/>
        </fbc:geneProductAssociation>
      </reaction>
      <reaction fast="false" id="R_NTD8" reversible="false" name="5'-nucleotidase (dGMP)" metaid="R_NTD8" sboTerm="SBO:0000375" fbc:upperFluxBound="cobra_default_ub" fbc:lowerFluxBound="cobra_0_bound">
        <sbml:annotation xmlns:sbml="http://www.sbml.org/sbml/level3/version1/core">
          <rdf:RDF xmlns:rdf="http://www.w3.org/1999/02/22-rdf-syntax-ns#">
            <rdf:Description rdf:about="#R_NTD8">
              <bqbiol:is xmlns:bqbiol="http://biomodels.net/biology-qualifiers/">
                <rdf:Bag>
                  <rdf:li rdf:resource="http://identifiers.org/bigg.reaction/NTD8"/>
                  <rdf:li rdf:resource="http://identifiers.org/biocyc/META:RXN-14142"/>
                  <rdf:li rdf:resource="http://identifiers.org/ec-code/3.1.3.5"/>
                  <rdf:li rdf:resource="http://identifiers.org/ec-code/3.1.3.89"/>
                  <rdf:li rdf:resource="http://identifiers.org/kegg.reaction/R01968"/>
                  <rdf:li rdf:resource="http://identifiers.org/metanetx.reaction/MNXR102038"/>
                  <rdf:li rdf:resource="http://identifiers.org/rhea/29379"/>
                  <rdf:li rdf:resource="http://identifiers.org/rhea/29380"/>
                  <rdf:li rdf:resource="http://identifiers.org/rhea/29381"/>
                  <rdf:li rdf:resource="http://identifiers.org/rhea/29382"/>
                </rdf:Bag>
              </bqbiol:is>
            </rdf:Description>
          </rdf:RDF>
        </sbml:annotation>
        <listOfReactants>
          <speciesReference constant="true" species="M_dgmp_c" stoichiometry="1"/>
          <speciesReference constant="true" species="M_h2o_c" stoichiometry="1"/>
        </listOfReactants>
        <listOfProducts>
          <speciesReference constant="true" species="M_dgsn_c" stoichiometry="1"/>
          <speciesReference constant="true" species="M_pi_c" stoichiometry="1"/>
        </listOfProducts>
        <fbc:geneProductAssociation>
          <fbc:geneProductRef fbc:geneProduct="G_LAR_RS05590"/>
        </fbc:geneProductAssociation>
      </reaction>
      <reaction fast="false" id="R_GALSZ" reversible="false" name="beta-galactosidase" fbc:upperFluxBound="cobra_default_ub" fbc:lowerFluxBound="cobra_0_bound">
        <listOfReactants>
          <speciesReference constant="true" species="M_h2o_c" stoichiometry="1"/>
          <speciesReference constant="true" species="M_lcts_c" stoichiometry="1"/>
        </listOfReactants>
        <listOfProducts>
          <speciesReference constant="true" species="M_gal_c" stoichiometry="1"/>
          <speciesReference constant="true" species="M_glc__D_c" stoichiometry="1"/>
        </listOfProducts>
        <fbc:geneProductAssociation>
          <fbc:or>
            <fbc:geneProductRef fbc:geneProduct="G_LAR_RS01530"/>
            <fbc:geneProductRef fbc:geneProduct="G_LAR_RS05865"/>
          </fbc:or>
        </fbc:geneProductAssociation>
      </reaction>
      <reaction fast="false" id="R_ADSL2r" reversible="true" name="adenylosuccinate lyase" metaid="R_ADSL2r" sboTerm="SBO:0000375" fbc:upperFluxBound="cobra_default_ub" fbc:lowerFluxBound="cobra_default_lb">
        <sbml:annotation xmlns:sbml="http://www.sbml.org/sbml/level3/version1/core">
          <rdf:RDF xmlns:rdf="http://www.w3.org/1999/02/22-rdf-syntax-ns#">
            <rdf:Description rdf:about="#R_ADSL2r">
              <bqbiol:is xmlns:bqbiol="http://biomodels.net/biology-qualifiers/">
                <rdf:Bag>
                  <rdf:li rdf:resource="http://identifiers.org/bigg.reaction/ADSL2r"/>
                  <rdf:li rdf:resource="http://identifiers.org/biocyc/META:AICARSYN-RXN"/>
                  <rdf:li rdf:resource="http://identifiers.org/ec-code/4.3.2.2"/>
                  <rdf:li rdf:resource="http://identifiers.org/metanetx.reaction/MNXR95494"/>
                </rdf:Bag>
              </bqbiol:is>
            </rdf:Description>
          </rdf:RDF>
        </sbml:annotation>
        <listOfReactants>
          <speciesReference constant="true" species="M_25aics_c" stoichiometry="1"/>
        </listOfReactants>
        <listOfProducts>
          <speciesReference constant="true" species="M_aicar_c" stoichiometry="1"/>
          <speciesReference constant="true" species="M_fum_c" stoichiometry="1"/>
        </listOfProducts>
        <fbc:geneProductAssociation>
          <fbc:geneProductRef fbc:geneProduct="G_LAR_RS00685"/>
        </fbc:geneProductAssociation>
      </reaction>
      <reaction fast="false" id="R_ADSL1r" reversible="true" name="adenylosuccinate lyase" metaid="R_ADSL1r" sboTerm="SBO:0000375" fbc:upperFluxBound="cobra_default_ub" fbc:lowerFluxBound="cobra_default_lb">
        <sbml:annotation xmlns:sbml="http://www.sbml.org/sbml/level3/version1/core">
          <rdf:RDF xmlns:rdf="http://www.w3.org/1999/02/22-rdf-syntax-ns#">
            <rdf:Description rdf:about="#R_ADSL1r">
              <bqbiol:is xmlns:bqbiol="http://biomodels.net/biology-qualifiers/">
                <rdf:Bag>
                  <rdf:li rdf:resource="http://identifiers.org/bigg.reaction/ADSL1r"/>
                  <rdf:li rdf:resource="http://identifiers.org/biocyc/META:AMPSYN-RXN"/>
                  <rdf:li rdf:resource="http://identifiers.org/ec-code/4.3.2.2"/>
                  <rdf:li rdf:resource="http://identifiers.org/kegg.reaction/R01083"/>
                  <rdf:li rdf:resource="http://identifiers.org/metanetx.reaction/MNXR95493"/>
                  <rdf:li rdf:resource="http://identifiers.org/rhea/16853"/>
                  <rdf:li rdf:resource="http://identifiers.org/rhea/16854"/>
                  <rdf:li rdf:resource="http://identifiers.org/rhea/16855"/>
                  <rdf:li rdf:resource="http://identifiers.org/rhea/16856"/>
                </rdf:Bag>
              </bqbiol:is>
            </rdf:Description>
          </rdf:RDF>
        </sbml:annotation>
        <listOfReactants>
          <speciesReference constant="true" species="M_dcamp_c" stoichiometry="1"/>
        </listOfReactants>
        <listOfProducts>
          <speciesReference constant="true" species="M_amp_c" stoichiometry="1"/>
          <speciesReference constant="true" species="M_fum_c" stoichiometry="1"/>
        </listOfProducts>
        <fbc:geneProductAssociation>
          <fbc:geneProductRef fbc:geneProduct="G_LAR_RS00685"/>
        </fbc:geneProductAssociation>
      </reaction>
      <reaction fast="false" id="R_NTD1" reversible="false" name="5'-nucleotidase (dUMP)" metaid="R_NTD1" sboTerm="SBO:0000375" fbc:upperFluxBound="cobra_default_ub" fbc:lowerFluxBound="cobra_0_bound">
        <sbml:annotation xmlns:sbml="http://www.sbml.org/sbml/level3/version1/core">
          <rdf:RDF xmlns:rdf="http://www.w3.org/1999/02/22-rdf-syntax-ns#">
            <rdf:Description rdf:about="#R_NTD1">
              <bqbiol:is xmlns:bqbiol="http://biomodels.net/biology-qualifiers/">
                <rdf:Bag>
                  <rdf:li rdf:resource="http://identifiers.org/bigg.reaction/NTD1"/>
                  <rdf:li rdf:resource="http://identifiers.org/biocyc/META:RXN-14143"/>
                  <rdf:li rdf:resource="http://identifiers.org/ec-code/3.1.3.5"/>
                  <rdf:li rdf:resource="http://identifiers.org/ec-code/3.1.3.89"/>
                  <rdf:li rdf:resource="http://identifiers.org/kegg.reaction/R02102"/>
                  <rdf:li rdf:resource="http://identifiers.org/metanetx.reaction/MNXR102028"/>
                  <rdf:li rdf:resource="http://identifiers.org/rhea/29355"/>
                  <rdf:li rdf:resource="http://identifiers.org/rhea/29356"/>
                  <rdf:li rdf:resource="http://identifiers.org/rhea/29357"/>
                  <rdf:li rdf:resource="http://identifiers.org/rhea/29358"/>
                </rdf:Bag>
              </bqbiol:is>
            </rdf:Description>
          </rdf:RDF>
        </sbml:annotation>
        <listOfReactants>
          <speciesReference constant="true" species="M_dump_c" stoichiometry="1"/>
          <speciesReference constant="true" species="M_h2o_c" stoichiometry="1"/>
        </listOfReactants>
        <listOfProducts>
          <speciesReference constant="true" species="M_duri_c" stoichiometry="1"/>
          <speciesReference constant="true" species="M_pi_c" stoichiometry="1"/>
        </listOfProducts>
        <fbc:geneProductAssociation>
          <fbc:geneProductRef fbc:geneProduct="G_LAR_RS05590"/>
        </fbc:geneProductAssociation>
      </reaction>
      <reaction fast="false" id="R_XYLK" reversible="false" name="xylulokinase" metaid="R_XYLK" sboTerm="SBO:0000375" fbc:upperFluxBound="cobra_default_ub" fbc:lowerFluxBound="cobra_0_bound">
        <sbml:annotation xmlns:sbml="http://www.sbml.org/sbml/level3/version1/core">
          <rdf:RDF xmlns:rdf="http://www.w3.org/1999/02/22-rdf-syntax-ns#">
            <rdf:Description rdf:about="#R_XYLK">
              <bqbiol:is xmlns:bqbiol="http://biomodels.net/biology-qualifiers/">
                <rdf:Bag>
                  <rdf:li rdf:resource="http://identifiers.org/bigg.reaction/XYLK"/>
                  <rdf:li rdf:resource="http://identifiers.org/biocyc/META:XYLULOKIN-RXN"/>
                  <rdf:li rdf:resource="http://identifiers.org/ec-code/2.7.1.17"/>
                  <rdf:li rdf:resource="http://identifiers.org/kegg.reaction/R01639"/>
                  <rdf:li rdf:resource="http://identifiers.org/metanetx.reaction/MNXR105255"/>
                  <rdf:li rdf:resource="http://identifiers.org/rhea/10964"/>
                  <rdf:li rdf:resource="http://identifiers.org/rhea/10965"/>
                  <rdf:li rdf:resource="http://identifiers.org/rhea/10966"/>
                  <rdf:li rdf:resource="http://identifiers.org/rhea/10967"/>
                </rdf:Bag>
              </bqbiol:is>
            </rdf:Description>
          </rdf:RDF>
        </sbml:annotation>
        <listOfReactants>
          <speciesReference constant="true" species="M_atp_c" stoichiometry="1"/>
          <speciesReference constant="true" species="M_xylu__D_c" stoichiometry="1"/>
        </listOfReactants>
        <listOfProducts>
          <speciesReference constant="true" species="M_adp_c" stoichiometry="1"/>
          <speciesReference constant="true" species="M_h_c" stoichiometry="1"/>
          <speciesReference constant="true" species="M_xu5p__D_c" stoichiometry="1"/>
        </listOfProducts>
        <fbc:geneProductAssociation>
          <fbc:geneProductRef fbc:geneProduct="G_LAR_RS02245"/>
        </fbc:geneProductAssociation>
      </reaction>
      <reaction fast="false" id="R_ETOHt1" reversible="true" name="ethanol transport in/out via diffusion" fbc:upperFluxBound="cobra_default_ub" fbc:lowerFluxBound="cobra_default_lb">
        <listOfReactants>
          <speciesReference constant="true" species="M_etoh_e" stoichiometry="1"/>
        </listOfReactants>
        <listOfProducts>
          <speciesReference constant="true" species="M_etoh_c" stoichiometry="1"/>
        </listOfProducts>
        <fbc:geneProductAssociation>
          <fbc:geneProductRef fbc:geneProduct="G_None"/>
        </fbc:geneProductAssociation>
      </reaction>
      <reaction fast="false" id="R_NTD2" reversible="false" name="5'-nucleotidase (UMP)" metaid="R_NTD2" sboTerm="SBO:0000375" fbc:upperFluxBound="cobra_default_ub" fbc:lowerFluxBound="cobra_0_bound">
        <sbml:annotation xmlns:sbml="http://www.sbml.org/sbml/level3/version1/core">
          <rdf:RDF xmlns:rdf="http://www.w3.org/1999/02/22-rdf-syntax-ns#">
            <rdf:Description rdf:about="#R_NTD2">
              <bqbiol:is xmlns:bqbiol="http://biomodels.net/biology-qualifiers/">
                <rdf:Bag>
                  <rdf:li rdf:resource="http://identifiers.org/bigg.reaction/NTD2"/>
                  <rdf:li rdf:resource="http://identifiers.org/biocyc/META:RXN-14025"/>
                  <rdf:li rdf:resource="http://identifiers.org/ec-code/3.1.3.5"/>
                  <rdf:li rdf:resource="http://identifiers.org/kegg.reaction/R00963"/>
                  <rdf:li rdf:resource="http://identifiers.org/metanetx.reaction/MNXR102032"/>
                  <rdf:li rdf:resource="http://identifiers.org/rhea/29359"/>
                  <rdf:li rdf:resource="http://identifiers.org/rhea/29360"/>
                  <rdf:li rdf:resource="http://identifiers.org/rhea/29361"/>
                  <rdf:li rdf:resource="http://identifiers.org/rhea/29362"/>
                </rdf:Bag>
              </bqbiol:is>
            </rdf:Description>
          </rdf:RDF>
        </sbml:annotation>
        <listOfReactants>
          <speciesReference constant="true" species="M_h2o_c" stoichiometry="1"/>
          <speciesReference constant="true" species="M_ump_c" stoichiometry="1"/>
        </listOfReactants>
        <listOfProducts>
          <speciesReference constant="true" species="M_pi_c" stoichiometry="1"/>
          <speciesReference constant="true" species="M_uri_c" stoichiometry="1"/>
        </listOfProducts>
        <fbc:geneProductAssociation>
          <fbc:geneProductRef fbc:geneProduct="G_LAR_RS05590"/>
        </fbc:geneProductAssociation>
      </reaction>
      <reaction fast="false" id="R_NTD5" reversible="false" name="5'-nucleotidase (dTMP)" metaid="R_NTD5" sboTerm="SBO:0000375" fbc:upperFluxBound="cobra_default_ub" fbc:lowerFluxBound="cobra_0_bound">
        <sbml:annotation xmlns:sbml="http://www.sbml.org/sbml/level3/version1/core">
          <rdf:RDF xmlns:rdf="http://www.w3.org/1999/02/22-rdf-syntax-ns#">
            <rdf:Description rdf:about="#R_NTD5">
              <bqbiol:is xmlns:bqbiol="http://biomodels.net/biology-qualifiers/">
                <rdf:Bag>
                  <rdf:li rdf:resource="http://identifiers.org/bigg.reaction/NTD5"/>
                  <rdf:li rdf:resource="http://identifiers.org/biocyc/META:THYMIDYLATE-5-PHOSPHATASE-RXN"/>
                  <rdf:li rdf:resource="http://identifiers.org/ec-code/3.1.3.35"/>
                  <rdf:li rdf:resource="http://identifiers.org/ec-code/3.1.3.5"/>
                  <rdf:li rdf:resource="http://identifiers.org/ec-code/3.1.3.89"/>
                  <rdf:li rdf:resource="http://identifiers.org/kegg.reaction/R01569"/>
                  <rdf:li rdf:resource="http://identifiers.org/metanetx.reaction/MNXR102035"/>
                  <rdf:li rdf:resource="http://identifiers.org/rhea/11080"/>
                  <rdf:li rdf:resource="http://identifiers.org/rhea/11081"/>
                  <rdf:li rdf:resource="http://identifiers.org/rhea/11082"/>
                  <rdf:li rdf:resource="http://identifiers.org/rhea/11083"/>
                </rdf:Bag>
              </bqbiol:is>
            </rdf:Description>
          </rdf:RDF>
        </sbml:annotation>
        <listOfReactants>
          <speciesReference constant="true" species="M_dtmp_c" stoichiometry="1"/>
          <speciesReference constant="true" species="M_h2o_c" stoichiometry="1"/>
        </listOfReactants>
        <listOfProducts>
          <speciesReference constant="true" species="M_pi_c" stoichiometry="1"/>
          <speciesReference constant="true" species="M_thymd_c" stoichiometry="1"/>
        </listOfProducts>
        <fbc:geneProductAssociation>
          <fbc:geneProductRef fbc:geneProduct="G_LAR_RS05590"/>
        </fbc:geneProductAssociation>
      </reaction>
      <reaction fast="false" id="R_NTD4" reversible="false" name="5'-nucleotidase (CMP)" metaid="R_NTD4" sboTerm="SBO:0000375" fbc:upperFluxBound="cobra_default_ub" fbc:lowerFluxBound="cobra_0_bound">
        <sbml:annotation xmlns:sbml="http://www.sbml.org/sbml/level3/version1/core">
          <rdf:RDF xmlns:rdf="http://www.w3.org/1999/02/22-rdf-syntax-ns#">
            <rdf:Description rdf:about="#R_NTD4">
              <bqbiol:is xmlns:bqbiol="http://biomodels.net/biology-qualifiers/">
                <rdf:Bag>
                  <rdf:li rdf:resource="http://identifiers.org/bigg.reaction/NTD4"/>
                  <rdf:li rdf:resource="http://identifiers.org/biocyc/META:RXN-14026"/>
                  <rdf:li rdf:resource="http://identifiers.org/ec-code/3.1.3.5"/>
                  <rdf:li rdf:resource="http://identifiers.org/ec-code/3.1.3.91"/>
                  <rdf:li rdf:resource="http://identifiers.org/kegg.reaction/R00511"/>
                  <rdf:li rdf:resource="http://identifiers.org/metanetx.reaction/MNXR102034"/>
                  <rdf:li rdf:resource="http://identifiers.org/rhea/29367"/>
                  <rdf:li rdf:resource="http://identifiers.org/rhea/29368"/>
                  <rdf:li rdf:resource="http://identifiers.org/rhea/29369"/>
                  <rdf:li rdf:resource="http://identifiers.org/rhea/29370"/>
                </rdf:Bag>
              </bqbiol:is>
            </rdf:Description>
          </rdf:RDF>
        </sbml:annotation>
        <listOfReactants>
          <speciesReference constant="true" species="M_cmp_c" stoichiometry="1"/>
          <speciesReference constant="true" species="M_h2o_c" stoichiometry="1"/>
        </listOfReactants>
        <listOfProducts>
          <speciesReference constant="true" species="M_cytd_c" stoichiometry="1"/>
          <speciesReference constant="true" species="M_pi_c" stoichiometry="1"/>
        </listOfProducts>
        <fbc:geneProductAssociation>
          <fbc:geneProductRef fbc:geneProduct="G_LAR_RS05590"/>
        </fbc:geneProductAssociation>
      </reaction>
      <reaction fast="false" id="R_NTD7" reversible="false" name="5'-nucleotidase (AMP)" metaid="R_NTD7" sboTerm="SBO:0000375" fbc:upperFluxBound="cobra_default_ub" fbc:lowerFluxBound="cobra_0_bound">
        <sbml:annotation xmlns:sbml="http://www.sbml.org/sbml/level3/version1/core">
          <rdf:RDF xmlns:rdf="http://www.w3.org/1999/02/22-rdf-syntax-ns#">
            <rdf:Description rdf:about="#R_NTD7">
              <bqbiol:is xmlns:bqbiol="http://biomodels.net/biology-qualifiers/">
                <rdf:Bag>
                  <rdf:li rdf:resource="http://identifiers.org/bigg.reaction/NTD7"/>
                  <rdf:li rdf:resource="http://identifiers.org/biocyc/META:AMP-DEPHOSPHORYLATION-RXN"/>
                  <rdf:li rdf:resource="http://identifiers.org/ec-code/3.1.3.5"/>
                  <rdf:li rdf:resource="http://identifiers.org/kegg.reaction/R00183"/>
                  <rdf:li rdf:resource="http://identifiers.org/metanetx.reaction/MNXR102037"/>
                  <rdf:li rdf:resource="http://identifiers.org/rhea/29375"/>
                  <rdf:li rdf:resource="http://identifiers.org/rhea/29376"/>
                  <rdf:li rdf:resource="http://identifiers.org/rhea/29377"/>
                  <rdf:li rdf:resource="http://identifiers.org/rhea/29378"/>
                </rdf:Bag>
              </bqbiol:is>
            </rdf:Description>
          </rdf:RDF>
        </sbml:annotation>
        <listOfReactants>
          <speciesReference constant="true" species="M_amp_c" stoichiometry="1"/>
          <speciesReference constant="true" species="M_h2o_c" stoichiometry="1"/>
        </listOfReactants>
        <listOfProducts>
          <speciesReference constant="true" species="M_adn_c" stoichiometry="1"/>
          <speciesReference constant="true" species="M_pi_c" stoichiometry="1"/>
        </listOfProducts>
        <fbc:geneProductAssociation>
          <fbc:geneProductRef fbc:geneProduct="G_LAR_RS05590"/>
        </fbc:geneProductAssociation>
      </reaction>
      <reaction fast="false" id="R_NTD6" reversible="false" name="5'-nucleotidase (dAMP)" metaid="R_NTD6" sboTerm="SBO:0000375" fbc:upperFluxBound="cobra_default_ub" fbc:lowerFluxBound="cobra_0_bound">
        <sbml:annotation xmlns:sbml="http://www.sbml.org/sbml/level3/version1/core">
          <rdf:RDF xmlns:rdf="http://www.w3.org/1999/02/22-rdf-syntax-ns#">
            <rdf:Description rdf:about="#R_NTD6">
              <bqbiol:is xmlns:bqbiol="http://biomodels.net/biology-qualifiers/">
                <rdf:Bag>
                  <rdf:li rdf:resource="http://identifiers.org/bigg.reaction/NTD6"/>
                  <rdf:li rdf:resource="http://identifiers.org/biocyc/META:RXN-14161"/>
                  <rdf:li rdf:resource="http://identifiers.org/ec-code/3.1.3.5"/>
                  <rdf:li rdf:resource="http://identifiers.org/ec-code/3.1.3.89"/>
                  <rdf:li rdf:resource="http://identifiers.org/kegg.reaction/R02088"/>
                  <rdf:li rdf:resource="http://identifiers.org/metanetx.reaction/MNXR102036"/>
                  <rdf:li rdf:resource="http://identifiers.org/rhea/29371"/>
                  <rdf:li rdf:resource="http://identifiers.org/rhea/29372"/>
                  <rdf:li rdf:resource="http://identifiers.org/rhea/29373"/>
                  <rdf:li rdf:resource="http://identifiers.org/rhea/29374"/>
                </rdf:Bag>
              </bqbiol:is>
            </rdf:Description>
          </rdf:RDF>
        </sbml:annotation>
        <listOfReactants>
          <speciesReference constant="true" species="M_damp_c" stoichiometry="1"/>
          <speciesReference constant="true" species="M_h2o_c" stoichiometry="1"/>
        </listOfReactants>
        <listOfProducts>
          <speciesReference constant="true" species="M_dad_2_c" stoichiometry="1"/>
          <speciesReference constant="true" species="M_pi_c" stoichiometry="1"/>
        </listOfProducts>
        <fbc:geneProductAssociation>
          <fbc:geneProductRef fbc:geneProduct="G_LAR_RS05590"/>
        </fbc:geneProductAssociation>
      </reaction>
      <reaction fast="false" id="R_ALAR" reversible="true" name="alanine racemase" metaid="R_ALAR" sboTerm="SBO:0000375" fbc:upperFluxBound="cobra_default_ub" fbc:lowerFluxBound="cobra_default_lb">
        <sbml:annotation xmlns:sbml="http://www.sbml.org/sbml/level3/version1/core">
          <rdf:RDF xmlns:rdf="http://www.w3.org/1999/02/22-rdf-syntax-ns#">
            <rdf:Description rdf:about="#R_ALAR">
              <bqbiol:is xmlns:bqbiol="http://biomodels.net/biology-qualifiers/">
                <rdf:Bag>
                  <rdf:li rdf:resource="http://identifiers.org/bigg.reaction/ALAR"/>
                  <rdf:li rdf:resource="http://identifiers.org/biocyc/META:ALARACECAT-RXN"/>
                  <rdf:li rdf:resource="http://identifiers.org/ec-code/5.1.1.1"/>
                  <rdf:li rdf:resource="http://identifiers.org/kegg.reaction/R00401"/>
                  <rdf:li rdf:resource="http://identifiers.org/metanetx.reaction/MNXR95693"/>
                  <rdf:li rdf:resource="http://identifiers.org/rhea/20249"/>
                  <rdf:li rdf:resource="http://identifiers.org/rhea/20250"/>
                  <rdf:li rdf:resource="http://identifiers.org/rhea/20251"/>
                  <rdf:li rdf:resource="http://identifiers.org/rhea/20252"/>
                </rdf:Bag>
              </bqbiol:is>
            </rdf:Description>
          </rdf:RDF>
        </sbml:annotation>
        <listOfReactants>
          <speciesReference constant="true" species="M_ala__L_c" stoichiometry="1"/>
        </listOfReactants>
        <listOfProducts>
          <speciesReference constant="true" species="M_ala__D_c" stoichiometry="1"/>
        </listOfProducts>
        <fbc:geneProductAssociation>
          <fbc:geneProductRef fbc:geneProduct="G_LAR_RS01315"/>
        </fbc:geneProductAssociation>
      </reaction>
      <reaction fast="false" id="R_Cuabc" reversible="false" name="Copper transport via ABC system" fbc:upperFluxBound="cobra_default_ub" fbc:lowerFluxBound="cobra_0_bound">
        <listOfReactants>
          <speciesReference constant="true" species="M_atp_c" stoichiometry="1"/>
          <speciesReference constant="true" species="M_cu2_e" stoichiometry="1"/>
          <speciesReference constant="true" species="M_h2o_c" stoichiometry="1"/>
        </listOfReactants>
        <listOfProducts>
          <speciesReference constant="true" species="M_adp_c" stoichiometry="1"/>
          <speciesReference constant="true" species="M_cu2_c" stoichiometry="1"/>
          <speciesReference constant="true" species="M_h_c" stoichiometry="1"/>
          <speciesReference constant="true" species="M_pi_c" stoichiometry="1"/>
        </listOfProducts>
        <fbc:geneProductAssociation>
          <fbc:and>
            <fbc:geneProductRef fbc:geneProduct="G_LAR_RS02285"/>
            <fbc:geneProductRef fbc:geneProduct="G_LAR_RS02280"/>
          </fbc:and>
        </fbc:geneProductAssociation>
      </reaction>
      <reaction fast="false" id="R_kaasIII" reversible="false" name="beta-ketoacyl-ACP synthase III" metaid="R_kaasIII" sboTerm="SBO:0000375" fbc:upperFluxBound="cobra_default_ub" fbc:lowerFluxBound="cobra_0_bound">
        <sbml:annotation xmlns:sbml="http://www.sbml.org/sbml/level3/version1/core">
          <rdf:RDF xmlns:rdf="http://www.w3.org/1999/02/22-rdf-syntax-ns#">
            <rdf:Description rdf:about="#R_kaasIII">
              <bqbiol:is xmlns:bqbiol="http://biomodels.net/biology-qualifiers/">
                <rdf:Bag>
                  <rdf:li rdf:resource="http://identifiers.org/bigg.reaction/kaasIII"/>
                </rdf:Bag>
              </bqbiol:is>
            </rdf:Description>
          </rdf:RDF>
        </sbml:annotation>
        <listOfReactants>
          <speciesReference constant="true" species="M_accoa_c" stoichiometry="1"/>
          <speciesReference constant="true" species="M_h_c" stoichiometry="1"/>
          <speciesReference constant="true" species="M_malACP_c" stoichiometry="1"/>
        </listOfReactants>
        <listOfProducts>
          <speciesReference constant="true" species="M_actACP_c" stoichiometry="1"/>
          <speciesReference constant="true" species="M_co2_c" stoichiometry="1"/>
          <speciesReference constant="true" species="M_coa_c" stoichiometry="1"/>
        </listOfProducts>
        <fbc:geneProductAssociation>
          <fbc:geneProductRef fbc:geneProduct="G_LAR_RS05260"/>
        </fbc:geneProductAssociation>
      </reaction>
      <reaction fast="false" id="R_DHAt" reversible="true" name="Dihydroxyacetone transport via facilitated diffusion" metaid="R_DHAt" sboTerm="SBO:0000375" fbc:upperFluxBound="cobra_default_ub" fbc:lowerFluxBound="cobra_default_lb">
        <sbml:annotation xmlns:sbml="http://www.sbml.org/sbml/level3/version1/core">
          <rdf:RDF xmlns:rdf="http://www.w3.org/1999/02/22-rdf-syntax-ns#">
            <rdf:Description rdf:about="#R_DHAt">
              <bqbiol:is xmlns:bqbiol="http://biomodels.net/biology-qualifiers/">
                <rdf:Bag>
                  <rdf:li rdf:resource="http://identifiers.org/bigg.reaction/DHAt"/>
                  <rdf:li rdf:resource="http://identifiers.org/biocyc/META:TRANS-RXN0-559"/>
                  <rdf:li rdf:resource="http://identifiers.org/metanetx.reaction/MNXR97367"/>
                </rdf:Bag>
              </bqbiol:is>
            </rdf:Description>
          </rdf:RDF>
        </sbml:annotation>
        <listOfReactants>
          <speciesReference constant="true" species="M_dha_e" stoichiometry="1"/>
        </listOfReactants>
        <listOfProducts>
          <speciesReference constant="true" species="M_dha_c" stoichiometry="1"/>
        </listOfProducts>
        <fbc:geneProductAssociation>
          <fbc:geneProductRef fbc:geneProduct="G_LAR_RS09285"/>
        </fbc:geneProductAssociation>
      </reaction>
      <reaction fast="false" id="R_RBLK2" reversible="false" name="L-ribulokinase (ribitol)" fbc:upperFluxBound="cobra_default_ub" fbc:lowerFluxBound="cobra_0_bound">
        <listOfReactants>
          <speciesReference constant="true" species="M_atp_c" stoichiometry="1"/>
          <speciesReference constant="true" species="M_rbt_c" stoichiometry="1"/>
        </listOfReactants>
        <listOfProducts>
          <speciesReference constant="true" species="M_adp_c" stoichiometry="1"/>
          <speciesReference constant="true" species="M_h_c" stoichiometry="1"/>
          <speciesReference constant="true" species="M_rbt5p_c" stoichiometry="1"/>
        </listOfProducts>
        <fbc:geneProductAssociation>
          <fbc:geneProductRef fbc:geneProduct="G_LAR_RS02555"/>
        </fbc:geneProductAssociation>
      </reaction>
      <reaction fast="false" id="R_UGLDDS2" reversible="false" name="UDP-N-acetylmuramoyl-L-alanyl-D-glutamyl-L-lysyl-D-alanyl-D-alanine synthetase (gamma-glutamate)" fbc:upperFluxBound="cobra_default_ub" fbc:lowerFluxBound="cobra_0_bound">
        <listOfReactants>
          <speciesReference constant="true" species="M_alaala_c" stoichiometry="1"/>
          <speciesReference constant="true" species="M_atp_c" stoichiometry="1"/>
          <speciesReference constant="true" species="M_uGgl_c" stoichiometry="1"/>
        </listOfReactants>
        <listOfProducts>
          <speciesReference constant="true" species="M_adp_c" stoichiometry="1"/>
          <speciesReference constant="true" species="M_h_c" stoichiometry="1"/>
          <speciesReference constant="true" species="M_pi_c" stoichiometry="1"/>
          <speciesReference constant="true" species="M_uGgla_c" stoichiometry="1"/>
        </listOfProducts>
        <fbc:geneProductAssociation>
          <fbc:geneProductRef fbc:geneProduct="G_LAR_RS01255"/>
        </fbc:geneProductAssociation>
      </reaction>
      <reaction fast="false" id="R_AICART" reversible="true" name="phosphoribosylaminoimidazolecarboxamide formyltransferase" metaid="R_AICART" sboTerm="SBO:0000375" fbc:upperFluxBound="cobra_default_ub" fbc:lowerFluxBound="cobra_default_lb">
        <sbml:annotation xmlns:sbml="http://www.sbml.org/sbml/level3/version1/core">
          <rdf:RDF xmlns:rdf="http://www.w3.org/1999/02/22-rdf-syntax-ns#">
            <rdf:Description rdf:about="#R_AICART">
              <bqbiol:is xmlns:bqbiol="http://biomodels.net/biology-qualifiers/">
                <rdf:Bag>
                  <rdf:li rdf:resource="http://identifiers.org/bigg.reaction/AICART"/>
                  <rdf:li rdf:resource="http://identifiers.org/ec-code/2.1.2.3"/>
                  <rdf:li rdf:resource="http://identifiers.org/kegg.reaction/R04560"/>
                  <rdf:li rdf:resource="http://identifiers.org/metanetx.reaction/MNXR95639"/>
                  <rdf:li rdf:resource="http://identifiers.org/rhea/22192"/>
                  <rdf:li rdf:resource="http://identifiers.org/rhea/22193"/>
                  <rdf:li rdf:resource="http://identifiers.org/rhea/22194"/>
                  <rdf:li rdf:resource="http://identifiers.org/rhea/22195"/>
                </rdf:Bag>
              </bqbiol:is>
            </rdf:Description>
          </rdf:RDF>
        </sbml:annotation>
        <listOfReactants>
          <speciesReference constant="true" species="M_10fthf_c" stoichiometry="1"/>
          <speciesReference constant="true" species="M_aicar_c" stoichiometry="1"/>
        </listOfReactants>
        <listOfProducts>
          <speciesReference constant="true" species="M_fprica_c" stoichiometry="1"/>
          <speciesReference constant="true" species="M_thf_c" stoichiometry="1"/>
        </listOfProducts>
        <fbc:geneProductAssociation>
          <fbc:geneProductRef fbc:geneProduct="G_LAR_RS00725"/>
        </fbc:geneProductAssociation>
      </reaction>
      <reaction fast="false" id="R_CYSS" reversible="false" name="cysteine synthase" metaid="R_CYSS" sboTerm="SBO:0000375" fbc:upperFluxBound="cobra_default_ub" fbc:lowerFluxBound="cobra_0_bound">
        <sbml:annotation xmlns:sbml="http://www.sbml.org/sbml/level3/version1/core">
          <rdf:RDF xmlns:rdf="http://www.w3.org/1999/02/22-rdf-syntax-ns#">
            <rdf:Description rdf:about="#R_CYSS">
              <bqbiol:is xmlns:bqbiol="http://biomodels.net/biology-qualifiers/">
                <rdf:Bag>
                  <rdf:li rdf:resource="http://identifiers.org/bigg.reaction/CYSS"/>
                  <rdf:li rdf:resource="http://identifiers.org/biocyc/META:ACSERLY-RXN"/>
                  <rdf:li rdf:resource="http://identifiers.org/ec-code/2.5.1.47"/>
                  <rdf:li rdf:resource="http://identifiers.org/ec-code/2.5.1.65"/>
                  <rdf:li rdf:resource="http://identifiers.org/kegg.reaction/R00897"/>
                  <rdf:li rdf:resource="http://identifiers.org/metanetx.reaction/MNXR97007"/>
                  <rdf:li rdf:resource="http://identifiers.org/rhea/14829"/>
                  <rdf:li rdf:resource="http://identifiers.org/rhea/14830"/>
                  <rdf:li rdf:resource="http://identifiers.org/rhea/14831"/>
                  <rdf:li rdf:resource="http://identifiers.org/rhea/14832"/>
                </rdf:Bag>
              </bqbiol:is>
            </rdf:Description>
          </rdf:RDF>
        </sbml:annotation>
        <listOfReactants>
          <speciesReference constant="true" species="M_acser_c" stoichiometry="1"/>
          <speciesReference constant="true" species="M_h2s_c" stoichiometry="1"/>
        </listOfReactants>
        <listOfProducts>
          <speciesReference constant="true" species="M_ac_c" stoichiometry="1"/>
          <speciesReference constant="true" species="M_cys__L_c" stoichiometry="1"/>
          <speciesReference constant="true" species="M_h_c" stoichiometry="1"/>
        </listOfProducts>
        <fbc:geneProductAssociation>
          <fbc:or>
            <fbc:geneProductRef fbc:geneProduct="G_LAR_RS08300"/>
            <fbc:geneProductRef fbc:geneProduct="G_LAR_RS09480"/>
          </fbc:or>
        </fbc:geneProductAssociation>
      </reaction>
      <reaction fast="false" id="R_RNDR4" reversible="false" name="ribonucleoside-diphosphate reductase (UDP)" metaid="R_RNDR4" sboTerm="SBO:0000375" fbc:upperFluxBound="cobra_default_ub" fbc:lowerFluxBound="cobra_0_bound">
        <sbml:annotation xmlns:sbml="http://www.sbml.org/sbml/level3/version1/core">
          <rdf:RDF xmlns:rdf="http://www.w3.org/1999/02/22-rdf-syntax-ns#">
            <rdf:Description rdf:about="#R_RNDR4">
              <bqbiol:is xmlns:bqbiol="http://biomodels.net/biology-qualifiers/">
                <rdf:Bag>
                  <rdf:li rdf:resource="http://identifiers.org/bigg.reaction/RNDR4"/>
                  <rdf:li rdf:resource="http://identifiers.org/biocyc/META:UDPREDUCT-RXN"/>
                  <rdf:li rdf:resource="http://identifiers.org/ec-code/1.17.4.1"/>
                  <rdf:li rdf:resource="http://identifiers.org/kegg.reaction/R02018"/>
                  <rdf:li rdf:resource="http://identifiers.org/metanetx.reaction/MNXR104066"/>
                </rdf:Bag>
              </bqbiol:is>
            </rdf:Description>
          </rdf:RDF>
        </sbml:annotation>
        <listOfReactants>
          <speciesReference constant="true" species="M_trdrd_c" stoichiometry="1"/>
          <speciesReference constant="true" species="M_udp_c" stoichiometry="1"/>
        </listOfReactants>
        <listOfProducts>
          <speciesReference constant="true" species="M_dudp_c" stoichiometry="1"/>
          <speciesReference constant="true" species="M_h2o_c" stoichiometry="1"/>
          <speciesReference constant="true" species="M_trdox_c" stoichiometry="1"/>
        </listOfProducts>
        <fbc:geneProductAssociation>
          <fbc:or>
            <fbc:and>
              <fbc:geneProductRef fbc:geneProduct="G_LAR_RS01695"/>
              <fbc:geneProductRef fbc:geneProduct="G_LAR_RS01700"/>
              <fbc:geneProductRef fbc:geneProduct="G_LAR_RS02850"/>
            </fbc:and>
            <fbc:and>
              <fbc:geneProductRef fbc:geneProduct="G_LAR_RS01695"/>
              <fbc:geneProductRef fbc:geneProduct="G_LAR_RS01700"/>
              <fbc:geneProductRef fbc:geneProduct="G_LAR_RS06720"/>
            </fbc:and>
            <fbc:and>
              <fbc:geneProductRef fbc:geneProduct="G_LAR_RS01695"/>
              <fbc:geneProductRef fbc:geneProduct="G_LAR_RS01700"/>
              <fbc:geneProductRef fbc:geneProduct="G_LAR_RS09650"/>
            </fbc:and>
          </fbc:or>
        </fbc:geneProductAssociation>
      </reaction>
      <reaction fast="false" id="R_PGGT4" reversible="false" name="peptidoglycan glycosyltransferase" fbc:upperFluxBound="cobra_default_ub" fbc:lowerFluxBound="cobra_0_bound">
        <listOfReactants>
          <speciesReference constant="true" species="M_uaagmdalac_c" stoichiometry="1"/>
        </listOfReactants>
        <listOfProducts>
          <speciesReference constant="true" species="M_PGlac2_c" stoichiometry="1"/>
          <speciesReference constant="true" species="M_udcpdp_c" stoichiometry="1"/>
        </listOfProducts>
        <fbc:geneProductAssociation>
          <fbc:or>
            <fbc:geneProductRef fbc:geneProduct="G_LAR_RS06805"/>
            <fbc:geneProductRef fbc:geneProduct="G_LAR_RS04870"/>
            <fbc:geneProductRef fbc:geneProduct="G_LAR_RS03220"/>
          </fbc:or>
        </fbc:geneProductAssociation>
      </reaction>
      <reaction fast="false" id="R_DASYN_LRE" reversible="true" name="CDP-Diacylglycerol synthetase (LRE specific)" fbc:upperFluxBound="cobra_default_ub" fbc:lowerFluxBound="cobra_default_lb">
        <listOfReactants>
          <speciesReference constant="true" species="M_ctp_c" stoichiometry="1"/>
          <speciesReference constant="true" species="M_h_c" stoichiometry="1"/>
          <speciesReference constant="true" species="M_pa_LRE_c" stoichiometry="1"/>
        </listOfReactants>
        <listOfProducts>
          <speciesReference constant="true" species="M_cdpdag_LRE_c" stoichiometry="1"/>
          <speciesReference constant="true" species="M_ppi_c" stoichiometry="1"/>
        </listOfProducts>
        <fbc:geneProductAssociation>
          <fbc:geneProductRef fbc:geneProduct="G_LAR_RS03745"/>
        </fbc:geneProductAssociation>
      </reaction>
      <reaction fast="false" id="R_FA140ACPH" reversible="true" name="fatty-acyl-ACP hydrolase" fbc:upperFluxBound="cobra_default_ub" fbc:lowerFluxBound="cobra_default_lb">
        <listOfReactants>
          <speciesReference constant="true" species="M_h2o_c" stoichiometry="1"/>
          <speciesReference constant="true" species="M_myrsACP_c" stoichiometry="1"/>
        </listOfReactants>
        <listOfProducts>
          <speciesReference constant="true" species="M_ACP_c" stoichiometry="1"/>
          <speciesReference constant="true" species="M_h_c" stoichiometry="1"/>
          <speciesReference constant="true" species="M_ttdca_c" stoichiometry="1"/>
        </listOfProducts>
        <fbc:geneProductAssociation>
          <fbc:geneProductRef fbc:geneProduct="G_LAR_RS01760"/>
        </fbc:geneProductAssociation>
      </reaction>
      <reaction fast="false" id="R_ALALAC" reversible="true" name="D-alanine-D-lactate ligase (reversible)" fbc:upperFluxBound="cobra_default_ub" fbc:lowerFluxBound="cobra_default_lb">
        <listOfReactants>
          <speciesReference constant="true" species="M_ala__D_c" stoichiometry="1"/>
          <speciesReference constant="true" species="M_atp_c" stoichiometry="1"/>
          <speciesReference constant="true" species="M_lac__D_c" stoichiometry="1"/>
        </listOfReactants>
        <listOfProducts>
          <speciesReference constant="true" species="M_adp_c" stoichiometry="1"/>
          <speciesReference constant="true" species="M_alalac_c" stoichiometry="1"/>
          <speciesReference constant="true" species="M_pi_c" stoichiometry="1"/>
        </listOfProducts>
        <fbc:geneProductAssociation>
          <fbc:geneProductRef fbc:geneProduct="G_LAR_RS02540"/>
        </fbc:geneProductAssociation>
      </reaction>
      <reaction fast="false" id="R_NAPRT" reversible="false" name="NAPRTase" metaid="R_NAPRT" sboTerm="SBO:0000375" fbc:upperFluxBound="cobra_default_ub" fbc:lowerFluxBound="cobra_0_bound">
        <sbml:annotation xmlns:sbml="http://www.sbml.org/sbml/level3/version1/core">
          <rdf:RDF xmlns:rdf="http://www.w3.org/1999/02/22-rdf-syntax-ns#">
            <rdf:Description rdf:about="#R_NAPRT">
              <bqbiol:is xmlns:bqbiol="http://biomodels.net/biology-qualifiers/">
                <rdf:Bag>
                  <rdf:li rdf:resource="http://identifiers.org/bigg.reaction/NAPRT"/>
                  <rdf:li rdf:resource="http://identifiers.org/ec-code/2.4.2.11"/>
                  <rdf:li rdf:resource="http://identifiers.org/metanetx.reaction/MNXR101910"/>
                  <rdf:li rdf:resource="http://identifiers.org/rhea/13393"/>
                  <rdf:li rdf:resource="http://identifiers.org/rhea/13394"/>
                  <rdf:li rdf:resource="http://identifiers.org/rhea/13395"/>
                  <rdf:li rdf:resource="http://identifiers.org/rhea/13396"/>
                </rdf:Bag>
              </bqbiol:is>
            </rdf:Description>
          </rdf:RDF>
        </sbml:annotation>
        <listOfReactants>
          <speciesReference constant="true" species="M_h_c" stoichiometry="1"/>
          <speciesReference constant="true" species="M_nac_c" stoichiometry="1"/>
          <speciesReference constant="true" species="M_prpp_c" stoichiometry="1"/>
        </listOfReactants>
        <listOfProducts>
          <speciesReference constant="true" species="M_nicrnt_c" stoichiometry="1"/>
          <speciesReference constant="true" species="M_ppi_c" stoichiometry="1"/>
        </listOfProducts>
        <fbc:geneProductAssociation>
          <fbc:or>
            <fbc:geneProductRef fbc:geneProduct="G_LAR_RS00810"/>
            <fbc:geneProductRef fbc:geneProduct="G_LAR_RS01500"/>
          </fbc:or>
        </fbc:geneProductAssociation>
      </reaction>
      <reaction fast="false" id="R_ASPTA5" reversible="true" name="aspartate transaminase" fbc:upperFluxBound="cobra_default_ub" fbc:lowerFluxBound="cobra_default_lb">
        <listOfReactants>
          <speciesReference constant="true" species="M_akg_c" stoichiometry="1"/>
          <speciesReference constant="true" species="M_tyr__L_c" stoichiometry="1"/>
        </listOfReactants>
        <listOfProducts>
          <speciesReference constant="true" species="M_34hpp_c" stoichiometry="1"/>
          <speciesReference constant="true" species="M_glu__L_c" stoichiometry="1"/>
        </listOfProducts>
        <fbc:geneProductAssociation>
          <fbc:geneProductRef fbc:geneProduct="G_LAR_RS01830"/>
        </fbc:geneProductAssociation>
      </reaction>
      <reaction fast="false" id="R_G5SADs" reversible="false" name="L-glutamate 5-semialdehyde dehydratase (spontaneous)" metaid="R_G5SADs" sboTerm="SBO:0000375" fbc:upperFluxBound="cobra_default_ub" fbc:lowerFluxBound="cobra_0_bound">
        <sbml:annotation xmlns:sbml="http://www.sbml.org/sbml/level3/version1/core">
          <rdf:RDF xmlns:rdf="http://www.w3.org/1999/02/22-rdf-syntax-ns#">
            <rdf:Description rdf:about="#R_G5SADs">
              <bqbiol:is xmlns:bqbiol="http://biomodels.net/biology-qualifiers/">
                <rdf:Bag>
                  <rdf:li rdf:resource="http://identifiers.org/bigg.reaction/G5SADs"/>
                  <rdf:li rdf:resource="http://identifiers.org/biocyc/META:SPONTPRO-RXN"/>
                  <rdf:li rdf:resource="http://identifiers.org/kegg.reaction/R03314"/>
                  <rdf:li rdf:resource="http://identifiers.org/metanetx.reaction/MNXR99897"/>
                  <rdf:li rdf:resource="http://identifiers.org/rhea/28234"/>
                  <rdf:li rdf:resource="http://identifiers.org/rhea/28235"/>
                  <rdf:li rdf:resource="http://identifiers.org/rhea/28236"/>
                  <rdf:li rdf:resource="http://identifiers.org/rhea/28237"/>
                </rdf:Bag>
              </bqbiol:is>
            </rdf:Description>
          </rdf:RDF>
        </sbml:annotation>
        <listOfReactants>
          <speciesReference constant="true" species="M_glu5sa_c" stoichiometry="1"/>
        </listOfReactants>
        <listOfProducts>
          <speciesReference constant="true" species="M_1pyr5c_c" stoichiometry="1"/>
          <speciesReference constant="true" species="M_h2o_c" stoichiometry="1"/>
          <speciesReference constant="true" species="M_h_c" stoichiometry="1"/>
        </listOfProducts>
        <fbc:geneProductAssociation>
          <fbc:geneProductRef fbc:geneProduct="G_None"/>
        </fbc:geneProductAssociation>
      </reaction>
      <reaction fast="false" id="R_CBLAT" reversible="true" name="cob(I)alamin adenosyltransferase" metaid="R_CBLAT" sboTerm="SBO:0000375" fbc:upperFluxBound="cobra_default_ub" fbc:lowerFluxBound="cobra_default_lb">
        <sbml:annotation xmlns:sbml="http://www.sbml.org/sbml/level3/version1/core">
          <rdf:RDF xmlns:rdf="http://www.w3.org/1999/02/22-rdf-syntax-ns#">
            <rdf:Description rdf:about="#R_CBLAT">
              <bqbiol:is xmlns:bqbiol="http://biomodels.net/biology-qualifiers/">
                <rdf:Bag>
                  <rdf:li rdf:resource="http://identifiers.org/bigg.reaction/CBLAT"/>
                  <rdf:li rdf:resource="http://identifiers.org/biocyc/META:COBALADENOSYLTRANS-RXN"/>
                  <rdf:li rdf:resource="http://identifiers.org/ec-code/2.5.1.17"/>
                  <rdf:li rdf:resource="http://identifiers.org/kegg.reaction/R01492"/>
                  <rdf:li rdf:resource="http://identifiers.org/metanetx.reaction/MNXR96476"/>
                </rdf:Bag>
              </bqbiol:is>
            </rdf:Description>
          </rdf:RDF>
        </sbml:annotation>
        <listOfReactants>
          <speciesReference constant="true" species="M_atp_c" stoichiometry="1"/>
          <speciesReference constant="true" species="M_cbl1_c" stoichiometry="1"/>
          <speciesReference constant="true" species="M_h_c" stoichiometry="1"/>
        </listOfReactants>
        <listOfProducts>
          <speciesReference constant="true" species="M_adocbl_c" stoichiometry="1"/>
          <speciesReference constant="true" species="M_pppi_c" stoichiometry="1"/>
        </listOfProducts>
        <fbc:geneProductAssociation>
          <fbc:or>
            <fbc:geneProductRef fbc:geneProduct="G_LAR_RS09210"/>
            <fbc:geneProductRef fbc:geneProduct="G_LAR_RS09150"/>
          </fbc:or>
        </fbc:geneProductAssociation>
      </reaction>
      <reaction fast="false" id="R_GLYK" reversible="false" name="glycerol kinase" metaid="R_GLYK" sboTerm="SBO:0000375" fbc:upperFluxBound="cobra_default_ub" fbc:lowerFluxBound="cobra_0_bound">
        <sbml:annotation xmlns:sbml="http://www.sbml.org/sbml/level3/version1/core">
          <rdf:RDF xmlns:rdf="http://www.w3.org/1999/02/22-rdf-syntax-ns#">
            <rdf:Description rdf:about="#R_GLYK">
              <bqbiol:is xmlns:bqbiol="http://biomodels.net/biology-qualifiers/">
                <rdf:Bag>
                  <rdf:li rdf:resource="http://identifiers.org/bigg.reaction/GLYK"/>
                  <rdf:li rdf:resource="http://identifiers.org/biocyc/META:GLYCEROL-KIN-RXN"/>
                  <rdf:li rdf:resource="http://identifiers.org/ec-code/2.7.1.30"/>
                  <rdf:li rdf:resource="http://identifiers.org/kegg.reaction/R00847"/>
                  <rdf:li rdf:resource="http://identifiers.org/metanetx.reaction/MNXR100348"/>
                  <rdf:li rdf:resource="http://identifiers.org/rhea/21644"/>
                  <rdf:li rdf:resource="http://identifiers.org/rhea/21645"/>
                  <rdf:li rdf:resource="http://identifiers.org/rhea/21646"/>
                  <rdf:li rdf:resource="http://identifiers.org/rhea/21647"/>
                </rdf:Bag>
              </bqbiol:is>
            </rdf:Description>
          </rdf:RDF>
        </sbml:annotation>
        <listOfReactants>
          <speciesReference constant="true" species="M_atp_c" stoichiometry="1"/>
          <speciesReference constant="true" species="M_glyc_c" stoichiometry="1"/>
        </listOfReactants>
        <listOfProducts>
          <speciesReference constant="true" species="M_adp_c" stoichiometry="1"/>
          <speciesReference constant="true" species="M_glyc3p_c" stoichiometry="1"/>
          <speciesReference constant="true" species="M_h_c" stoichiometry="1"/>
        </listOfProducts>
        <fbc:geneProductAssociation>
          <fbc:geneProductRef fbc:geneProduct="G_LAR_RS05765"/>
        </fbc:geneProductAssociation>
      </reaction>
      <reaction fast="false" id="R_HOCR3" reversible="false" name="(3R)-3-Hydroxyoctanoyl-[acyl-carrier-protein]:NADP+ oxidoreductase" metaid="R_HOCR3" sboTerm="SBO:0000375" fbc:upperFluxBound="cobra_default_ub" fbc:lowerFluxBound="cobra_0_bound">
        <sbml:annotation xmlns:sbml="http://www.sbml.org/sbml/level3/version1/core">
          <rdf:RDF xmlns:rdf="http://www.w3.org/1999/02/22-rdf-syntax-ns#">
            <rdf:Description rdf:about="#R_HOCR3">
              <bqbiol:is xmlns:bqbiol="http://biomodels.net/biology-qualifiers/">
                <rdf:Bag>
                  <rdf:li rdf:resource="http://identifiers.org/bigg.reaction/HOCR3"/>
                </rdf:Bag>
              </bqbiol:is>
            </rdf:Description>
          </rdf:RDF>
        </sbml:annotation>
        <listOfReactants>
          <speciesReference constant="true" species="M_3oxocacp_c" stoichiometry="1"/>
          <speciesReference constant="true" species="M_h_c" stoichiometry="1"/>
          <speciesReference constant="true" species="M_nadph_c" stoichiometry="1"/>
        </listOfReactants>
        <listOfProducts>
          <speciesReference constant="true" species="M_3hocacp_c" stoichiometry="1"/>
          <speciesReference constant="true" species="M_nadp_c" stoichiometry="1"/>
        </listOfProducts>
        <fbc:geneProductAssociation>
          <fbc:or>
            <fbc:geneProductRef fbc:geneProduct="G_LAR_RS00845"/>
            <fbc:geneProductRef fbc:geneProduct="G_LAR_RS05245"/>
          </fbc:or>
        </fbc:geneProductAssociation>
      </reaction>
      <reaction fast="false" id="R_BTMAT1" reversible="false" name="Butyryl-[acyl-carrier protein]:malonyl-CoA C-acyltransferase" metaid="R_BTMAT1" sboTerm="SBO:0000375" fbc:upperFluxBound="cobra_default_ub" fbc:lowerFluxBound="cobra_0_bound">
        <sbml:annotation xmlns:sbml="http://www.sbml.org/sbml/level3/version1/core">
          <rdf:RDF xmlns:rdf="http://www.w3.org/1999/02/22-rdf-syntax-ns#">
            <rdf:Description rdf:about="#R_BTMAT1">
              <bqbiol:is xmlns:bqbiol="http://biomodels.net/biology-qualifiers/">
                <rdf:Bag>
                  <rdf:li rdf:resource="http://identifiers.org/bigg.reaction/BTMAT1"/>
                </rdf:Bag>
              </bqbiol:is>
            </rdf:Description>
          </rdf:RDF>
        </sbml:annotation>
        <listOfReactants>
          <speciesReference constant="true" species="M_but2eACP_c" stoichiometry="1"/>
          <speciesReference constant="true" species="M_h_c" stoichiometry="1"/>
          <speciesReference constant="true" species="M_nadh_c" stoichiometry="1"/>
        </listOfReactants>
        <listOfProducts>
          <speciesReference constant="true" species="M_butACP_c" stoichiometry="1"/>
          <speciesReference constant="true" species="M_nad_c" stoichiometry="1"/>
        </listOfProducts>
        <fbc:geneProductAssociation>
          <fbc:geneProductRef fbc:geneProduct="G_LAR_RS05210"/>
        </fbc:geneProductAssociation>
      </reaction>
      <reaction fast="false" id="R_UAG2E" reversible="true" name="UDP-N-acetylglucosamine 2-epimerase" metaid="R_UAG2E" sboTerm="SBO:0000375" fbc:upperFluxBound="cobra_default_ub" fbc:lowerFluxBound="cobra_default_lb">
        <sbml:annotation xmlns:sbml="http://www.sbml.org/sbml/level3/version1/core">
          <rdf:RDF xmlns:rdf="http://www.w3.org/1999/02/22-rdf-syntax-ns#">
            <rdf:Description rdf:about="#R_UAG2E">
              <bqbiol:is xmlns:bqbiol="http://biomodels.net/biology-qualifiers/">
                <rdf:Bag>
                  <rdf:li rdf:resource="http://identifiers.org/bigg.reaction/UAG2E"/>
                  <rdf:li rdf:resource="http://identifiers.org/biocyc/META:UDPGLCNACEPIM-RXN"/>
                  <rdf:li rdf:resource="http://identifiers.org/ec-code/5.1.3.14"/>
                  <rdf:li rdf:resource="http://identifiers.org/kegg.reaction/R00420"/>
                  <rdf:li rdf:resource="http://identifiers.org/metanetx.reaction/MNXR105024"/>
                  <rdf:li rdf:resource="http://identifiers.org/rhea/17213"/>
                  <rdf:li rdf:resource="http://identifiers.org/rhea/17214"/>
                  <rdf:li rdf:resource="http://identifiers.org/rhea/17215"/>
                  <rdf:li rdf:resource="http://identifiers.org/rhea/17216"/>
                </rdf:Bag>
              </bqbiol:is>
            </rdf:Description>
          </rdf:RDF>
        </sbml:annotation>
        <listOfReactants>
          <speciesReference constant="true" species="M_uacgam_c" stoichiometry="1"/>
        </listOfReactants>
        <listOfProducts>
          <speciesReference constant="true" species="M_uacmam_c" stoichiometry="1"/>
        </listOfProducts>
        <fbc:geneProductAssociation>
          <fbc:or>
            <fbc:geneProductRef fbc:geneProduct="G_LAR_RS01645"/>
            <fbc:geneProductRef fbc:geneProduct="G_LAR_RS07460"/>
          </fbc:or>
        </fbc:geneProductAssociation>
      </reaction>
      <reaction fast="false" id="R_FA120ACPH" reversible="true" name="fatty-acyl-ACP hydrolase" fbc:upperFluxBound="cobra_default_ub" fbc:lowerFluxBound="cobra_default_lb">
        <listOfReactants>
          <speciesReference constant="true" species="M_ddcaACP_c" stoichiometry="1"/>
          <speciesReference constant="true" species="M_h2o_c" stoichiometry="1"/>
        </listOfReactants>
        <listOfProducts>
          <speciesReference constant="true" species="M_ACP_c" stoichiometry="1"/>
          <speciesReference constant="true" species="M_ddca_c" stoichiometry="1"/>
          <speciesReference constant="true" species="M_h_c" stoichiometry="1"/>
        </listOfProducts>
        <fbc:geneProductAssociation>
          <fbc:geneProductRef fbc:geneProduct="G_LAR_RS01760"/>
        </fbc:geneProductAssociation>
      </reaction>
      <reaction fast="false" id="R_MOADCST" reversible="false" name="MoaD:cysteine sulfur transferase" fbc:upperFluxBound="cobra_default_ub" fbc:lowerFluxBound="cobra_0_bound">
        <listOfReactants>
          <speciesReference constant="true" species="M_MCOOH_c" stoichiometry="1"/>
          <speciesReference constant="true" species="M_atp_c" stoichiometry="1"/>
          <speciesReference constant="true" species="M_cys__L_c" stoichiometry="1"/>
          <speciesReference constant="true" species="M_h2o_c" stoichiometry="1"/>
        </listOfReactants>
        <listOfProducts>
          <speciesReference constant="true" species="M_MCOSH_c" stoichiometry="1"/>
          <speciesReference constant="true" species="M_amp_c" stoichiometry="1"/>
          <speciesReference constant="true" species="M_ppi_c" stoichiometry="1"/>
          <speciesReference constant="true" species="M_ser__L_c" stoichiometry="1"/>
        </listOfProducts>
        <fbc:geneProductAssociation>
          <fbc:or>
            <fbc:geneProductRef fbc:geneProduct="G_LAR_RS02665"/>
            <fbc:geneProductRef fbc:geneProduct="G_LAR_RS03300"/>
            <fbc:geneProductRef fbc:geneProduct="G_LAR_RS04735"/>
            <fbc:geneProductRef fbc:geneProduct="G_LAR_RS02670"/>
          </fbc:or>
        </fbc:geneProductAssociation>
      </reaction>
      <reaction fast="false" id="R_DHORD6" reversible="true" name="dihydoorotic acid dehydrogenase (NAD)" metaid="R_DHORD6" sboTerm="SBO:0000375" fbc:upperFluxBound="cobra_default_ub" fbc:lowerFluxBound="cobra_default_lb">
        <sbml:annotation xmlns:sbml="http://www.sbml.org/sbml/level3/version1/core">
          <rdf:RDF xmlns:rdf="http://www.w3.org/1999/02/22-rdf-syntax-ns#">
            <rdf:Description rdf:about="#R_DHORD6">
              <bqbiol:is xmlns:bqbiol="http://biomodels.net/biology-qualifiers/">
                <rdf:Bag>
                  <rdf:li rdf:resource="http://identifiers.org/bigg.reaction/DHORD6"/>
                </rdf:Bag>
              </bqbiol:is>
            </rdf:Description>
          </rdf:RDF>
        </sbml:annotation>
        <listOfReactants>
          <speciesReference constant="true" species="M_dhor__S_c" stoichiometry="1"/>
          <speciesReference constant="true" species="M_nad_c" stoichiometry="1"/>
        </listOfReactants>
        <listOfProducts>
          <speciesReference constant="true" species="M_h_c" stoichiometry="1"/>
          <speciesReference constant="true" species="M_nadh_c" stoichiometry="1"/>
          <speciesReference constant="true" species="M_orot_c" stoichiometry="1"/>
        </listOfProducts>
        <fbc:geneProductAssociation>
          <fbc:geneProductRef fbc:geneProduct="G_LAR_RS00630"/>
        </fbc:geneProductAssociation>
      </reaction>
      <reaction fast="false" id="R_UAMAGS" reversible="false" name="UDP-N-acetylmuramoyl-L-alanyl-D-glutamate synthetase" metaid="R_UAMAGS" sboTerm="SBO:0000375" fbc:upperFluxBound="cobra_default_ub" fbc:lowerFluxBound="cobra_0_bound">
        <sbml:annotation xmlns:sbml="http://www.sbml.org/sbml/level3/version1/core">
          <rdf:RDF xmlns:rdf="http://www.w3.org/1999/02/22-rdf-syntax-ns#">
            <rdf:Description rdf:about="#R_UAMAGS">
              <bqbiol:is xmlns:bqbiol="http://biomodels.net/biology-qualifiers/">
                <rdf:Bag>
                  <rdf:li rdf:resource="http://identifiers.org/bigg.reaction/UAMAGS"/>
                  <rdf:li rdf:resource="http://identifiers.org/biocyc/META:UDP-NACMURALA-GLU-LIG-RXN"/>
                  <rdf:li rdf:resource="http://identifiers.org/ec-code/6.3.2.9"/>
                  <rdf:li rdf:resource="http://identifiers.org/kegg.reaction/R02783"/>
                  <rdf:li rdf:resource="http://identifiers.org/metanetx.reaction/MNXR105038"/>
                  <rdf:li rdf:resource="http://identifiers.org/rhea/16429"/>
                  <rdf:li rdf:resource="http://identifiers.org/rhea/16430"/>
                  <rdf:li rdf:resource="http://identifiers.org/rhea/16431"/>
                  <rdf:li rdf:resource="http://identifiers.org/rhea/16432"/>
                </rdf:Bag>
              </bqbiol:is>
            </rdf:Description>
          </rdf:RDF>
        </sbml:annotation>
        <listOfReactants>
          <speciesReference constant="true" species="M_atp_c" stoichiometry="1"/>
          <speciesReference constant="true" species="M_glu__D_c" stoichiometry="1"/>
          <speciesReference constant="true" species="M_uama_c" stoichiometry="1"/>
        </listOfReactants>
        <listOfProducts>
          <speciesReference constant="true" species="M_adp_c" stoichiometry="1"/>
          <speciesReference constant="true" species="M_h_c" stoichiometry="1"/>
          <speciesReference constant="true" species="M_pi_c" stoichiometry="1"/>
          <speciesReference constant="true" species="M_uamag_c" stoichiometry="1"/>
        </listOfProducts>
        <fbc:geneProductAssociation>
          <fbc:geneProductRef fbc:geneProduct="G_LAR_RS03230"/>
        </fbc:geneProductAssociation>
      </reaction>
      <reaction fast="false" id="R_THMabc" reversible="false" name="thiamine transport via ABC system" metaid="R_THMabc" sboTerm="SBO:0000375" fbc:upperFluxBound="cobra_default_ub" fbc:lowerFluxBound="cobra_0_bound">
        <sbml:annotation xmlns:sbml="http://www.sbml.org/sbml/level3/version1/core">
          <rdf:RDF xmlns:rdf="http://www.w3.org/1999/02/22-rdf-syntax-ns#">
            <rdf:Description rdf:about="#R_THMabc">
              <bqbiol:is xmlns:bqbiol="http://biomodels.net/biology-qualifiers/">
                <rdf:Bag>
                  <rdf:li rdf:resource="http://identifiers.org/bigg.reaction/THMabc"/>
                  <rdf:li rdf:resource="http://identifiers.org/biocyc/META:ABC-32-RXN"/>
                  <rdf:li rdf:resource="http://identifiers.org/metanetx.reaction/MNXR104827"/>
                  <rdf:li rdf:resource="http://identifiers.org/rhea/29811#1"/>
                  <rdf:li rdf:resource="http://identifiers.org/rhea/29812#1"/>
                  <rdf:li rdf:resource="http://identifiers.org/rhea/29813#1"/>
                  <rdf:li rdf:resource="http://identifiers.org/rhea/29814#1"/>
                </rdf:Bag>
              </bqbiol:is>
            </rdf:Description>
          </rdf:RDF>
        </sbml:annotation>
        <listOfReactants>
          <speciesReference constant="true" species="M_atp_c" stoichiometry="1"/>
          <speciesReference constant="true" species="M_h2o_c" stoichiometry="1"/>
          <speciesReference constant="true" species="M_thm_e" stoichiometry="1"/>
        </listOfReactants>
        <listOfProducts>
          <speciesReference constant="true" species="M_adp_c" stoichiometry="1"/>
          <speciesReference constant="true" species="M_h_c" stoichiometry="1"/>
          <speciesReference constant="true" species="M_pi_c" stoichiometry="1"/>
          <speciesReference constant="true" species="M_thm_c" stoichiometry="1"/>
        </listOfProducts>
        <fbc:geneProductAssociation>
          <fbc:geneProductRef fbc:geneProduct="G_None"/>
        </fbc:geneProductAssociation>
      </reaction>
      <reaction fast="false" id="R_PPNCL" reversible="false" name="phosphopantothenate-cysteine ligase" metaid="R_PPNCL" sboTerm="SBO:0000375" fbc:upperFluxBound="cobra_default_ub" fbc:lowerFluxBound="cobra_0_bound">
        <sbml:annotation xmlns:sbml="http://www.sbml.org/sbml/level3/version1/core">
          <rdf:RDF xmlns:rdf="http://www.w3.org/1999/02/22-rdf-syntax-ns#">
            <rdf:Description rdf:about="#R_PPNCL">
              <bqbiol:is xmlns:bqbiol="http://biomodels.net/biology-qualifiers/">
                <rdf:Bag>
                  <rdf:li rdf:resource="http://identifiers.org/bigg.reaction/PPNCL"/>
                  <rdf:li rdf:resource="http://identifiers.org/ec-code/6.3.2.5"/>
                  <rdf:li rdf:resource="http://identifiers.org/metanetx.reaction/MNXR103118"/>
                </rdf:Bag>
              </bqbiol:is>
            </rdf:Description>
          </rdf:RDF>
        </sbml:annotation>
        <listOfReactants>
          <speciesReference constant="true" species="M_4ppan_c" stoichiometry="1"/>
          <speciesReference constant="true" species="M_ctp_c" stoichiometry="1"/>
          <speciesReference constant="true" species="M_cys__L_c" stoichiometry="1"/>
        </listOfReactants>
        <listOfProducts>
          <speciesReference constant="true" species="M_4ppcys_c" stoichiometry="1"/>
          <speciesReference constant="true" species="M_cdp_c" stoichiometry="1"/>
          <speciesReference constant="true" species="M_h_c" stoichiometry="1"/>
          <speciesReference constant="true" species="M_pi_c" stoichiometry="1"/>
        </listOfProducts>
        <fbc:geneProductAssociation>
          <fbc:geneProductRef fbc:geneProduct="G_LAR_RS06325"/>
        </fbc:geneProductAssociation>
      </reaction>
      <reaction fast="false" id="R_ACHBS" reversible="false" name="2-aceto-2-hydroxybutanoate synthase" metaid="R_ACHBS" sboTerm="SBO:0000375" fbc:upperFluxBound="cobra_default_ub" fbc:lowerFluxBound="cobra_0_bound">
        <sbml:annotation xmlns:sbml="http://www.sbml.org/sbml/level3/version1/core">
          <rdf:RDF xmlns:rdf="http://www.w3.org/1999/02/22-rdf-syntax-ns#">
            <rdf:Description rdf:about="#R_ACHBS">
              <bqbiol:is xmlns:bqbiol="http://biomodels.net/biology-qualifiers/">
                <rdf:Bag>
                  <rdf:li rdf:resource="http://identifiers.org/bigg.reaction/ACHBS"/>
                  <rdf:li rdf:resource="http://identifiers.org/biocyc/META:ACETOOHBUTSYN-RXN"/>
                  <rdf:li rdf:resource="http://identifiers.org/ec-code/2.2.1.6"/>
                  <rdf:li rdf:resource="http://identifiers.org/kegg.reaction/R08648"/>
                  <rdf:li rdf:resource="http://identifiers.org/metanetx.reaction/MNXR95260"/>
                  <rdf:li rdf:resource="http://identifiers.org/rhea/27654"/>
                  <rdf:li rdf:resource="http://identifiers.org/rhea/27655"/>
                  <rdf:li rdf:resource="http://identifiers.org/rhea/27656"/>
                  <rdf:li rdf:resource="http://identifiers.org/rhea/27657"/>
                </rdf:Bag>
              </bqbiol:is>
            </rdf:Description>
          </rdf:RDF>
        </sbml:annotation>
        <listOfReactants>
          <speciesReference constant="true" species="M_2obut_c" stoichiometry="1"/>
          <speciesReference constant="true" species="M_h_c" stoichiometry="1"/>
          <speciesReference constant="true" species="M_pyr_c" stoichiometry="1"/>
        </listOfReactants>
        <listOfProducts>
          <speciesReference constant="true" species="M_2ahbut_c" stoichiometry="1"/>
          <speciesReference constant="true" species="M_co2_c" stoichiometry="1"/>
        </listOfProducts>
        <fbc:geneProductAssociation>
          <fbc:geneProductRef fbc:geneProduct="G_LAR_RS00665"/>
        </fbc:geneProductAssociation>
      </reaction>
      <reaction fast="false" id="R_HMPK1" reversible="false" name="hydroxymethylpyrimidine kinase (ATP)" metaid="R_HMPK1" sboTerm="SBO:0000375" fbc:upperFluxBound="cobra_default_ub" fbc:lowerFluxBound="cobra_0_bound">
        <sbml:annotation xmlns:sbml="http://www.sbml.org/sbml/level3/version1/core">
          <rdf:RDF xmlns:rdf="http://www.w3.org/1999/02/22-rdf-syntax-ns#">
            <rdf:Description rdf:about="#R_HMPK1">
              <bqbiol:is xmlns:bqbiol="http://biomodels.net/biology-qualifiers/">
                <rdf:Bag>
                  <rdf:li rdf:resource="http://identifiers.org/bigg.reaction/HMPK1"/>
                  <rdf:li rdf:resource="http://identifiers.org/biocyc/META:OHMETPYRKIN-RXN"/>
                  <rdf:li rdf:resource="http://identifiers.org/ec-code/2.7.1.49"/>
                  <rdf:li rdf:resource="http://identifiers.org/kegg.reaction/R03471"/>
                  <rdf:li rdf:resource="http://identifiers.org/metanetx.reaction/MNXR100664"/>
                  <rdf:li rdf:resource="http://identifiers.org/rhea/23096"/>
                  <rdf:li rdf:resource="http://identifiers.org/rhea/23097"/>
                  <rdf:li rdf:resource="http://identifiers.org/rhea/23098"/>
                  <rdf:li rdf:resource="http://identifiers.org/rhea/23099"/>
                </rdf:Bag>
              </bqbiol:is>
            </rdf:Description>
          </rdf:RDF>
        </sbml:annotation>
        <listOfReactants>
          <speciesReference constant="true" species="M_4ahmmp_c" stoichiometry="1"/>
          <speciesReference constant="true" species="M_atp_c" stoichiometry="1"/>
        </listOfReactants>
        <listOfProducts>
          <speciesReference constant="true" species="M_4ampm_c" stoichiometry="1"/>
          <speciesReference constant="true" species="M_adp_c" stoichiometry="1"/>
          <speciesReference constant="true" species="M_h_c" stoichiometry="1"/>
        </listOfProducts>
        <fbc:geneProductAssociation>
          <fbc:geneProductRef fbc:geneProduct="G_LAR_RS05500"/>
        </fbc:geneProductAssociation>
      </reaction>
      <reaction fast="false" id="R_NTD3" reversible="false" name="5'-nucleotidase (dCMP)" metaid="R_NTD3" sboTerm="SBO:0000375" fbc:upperFluxBound="cobra_default_ub" fbc:lowerFluxBound="cobra_0_bound">
```
