## Supplementary material for "A metabolic reconstruction of *Lactobacillus reuteri* JCM 1112 and analysis of its potential as a cell factory": Additional_file_6a.xml (part 3 of 3)

```
        <sbml:annotation xmlns:sbml="http://www.sbml.org/sbml/level3/version1/core">
          <rdf:RDF xmlns:rdf="http://www.w3.org/1999/02/22-rdf-syntax-ns#">
            <rdf:Description rdf:about="#R_NTD3">
              <bqbiol:is xmlns:bqbiol="http://biomodels.net/biology-qualifiers/">
                <rdf:Bag>
                  <rdf:li rdf:resource="http://identifiers.org/bigg.reaction/NTD3"/>
                  <rdf:li rdf:resource="http://identifiers.org/biocyc/META:RXN0-5292"/>
                  <rdf:li rdf:resource="http://identifiers.org/ec-code/3.1.3.5"/>
                  <rdf:li rdf:resource="http://identifiers.org/ec-code/3.1.3.89"/>
                  <rdf:li rdf:resource="http://identifiers.org/kegg.reaction/R01664"/>
                  <rdf:li rdf:resource="http://identifiers.org/metanetx.reaction/MNXR102033"/>
                  <rdf:li rdf:resource="http://identifiers.org/rhea/29363"/>
                  <rdf:li rdf:resource="http://identifiers.org/rhea/29364"/>
                  <rdf:li rdf:resource="http://identifiers.org/rhea/29365"/>
                  <rdf:li rdf:resource="http://identifiers.org/rhea/29366"/>
                </rdf:Bag>
              </bqbiol:is>
            </rdf:Description>
          </rdf:RDF>
        </sbml:annotation>
        <listOfReactants>
          <speciesReference constant="true" species="M_dcmp_c" stoichiometry="1"/>
          <speciesReference constant="true" species="M_h2o_c" stoichiometry="1"/>
        </listOfReactants>
        <listOfProducts>
          <speciesReference constant="true" species="M_dcyt_c" stoichiometry="1"/>
          <speciesReference constant="true" species="M_pi_c" stoichiometry="1"/>
        </listOfProducts>
        <fbc:geneProductAssociation>
          <fbc:geneProductRef fbc:geneProduct="G_LAR_RS05590"/>
        </fbc:geneProductAssociation>
      </reaction>
      <reaction fast="false" id="R_CFAS180" reversible="false" name="cyclopropane fatty acid synthase (n18:0)" metaid="R_CFAS180" sboTerm="SBO:0000375" fbc:upperFluxBound="cobra_default_ub" fbc:lowerFluxBound="cobra_0_bound">
        <sbml:annotation xmlns:sbml="http://www.sbml.org/sbml/level3/version1/core">
          <rdf:RDF xmlns:rdf="http://www.w3.org/1999/02/22-rdf-syntax-ns#">
            <rdf:Description rdf:about="#R_CFAS180">
              <bqbiol:is xmlns:bqbiol="http://biomodels.net/biology-qualifiers/">
                <rdf:Bag>
                  <rdf:li rdf:resource="http://identifiers.org/bigg.reaction/CFAS180"/>
                </rdf:Bag>
              </bqbiol:is>
            </rdf:Description>
          </rdf:RDF>
        </sbml:annotation>
        <listOfReactants>
          <speciesReference constant="true" species="M_amet_c" stoichiometry="1"/>
          <speciesReference constant="true" species="M_octeACP_c" stoichiometry="1"/>
        </listOfReactants>
        <listOfProducts>
          <speciesReference constant="true" species="M_ahcys_c" stoichiometry="1"/>
          <speciesReference constant="true" species="M_cpocdacp_c" stoichiometry="1"/>
          <speciesReference constant="true" species="M_h_c" stoichiometry="1"/>
        </listOfProducts>
        <fbc:geneProductAssociation>
          <fbc:geneProductRef fbc:geneProduct="G_LAR_RS00650"/>
        </fbc:geneProductAssociation>
      </reaction>
      <reaction fast="false" id="R_DHFR" reversible="true" name="dihydrofolate reductase" metaid="R_DHFR" sboTerm="SBO:0000375" fbc:upperFluxBound="cobra_default_ub" fbc:lowerFluxBound="cobra_default_lb">
        <sbml:annotation xmlns:sbml="http://www.sbml.org/sbml/level3/version1/core">
          <rdf:RDF xmlns:rdf="http://www.w3.org/1999/02/22-rdf-syntax-ns#">
            <rdf:Description rdf:about="#R_DHFR">
              <bqbiol:is xmlns:bqbiol="http://biomodels.net/biology-qualifiers/">
                <rdf:Bag>
                  <rdf:li rdf:resource="http://identifiers.org/bigg.reaction/DHFR"/>
                  <rdf:li rdf:resource="http://identifiers.org/ec-code/1.5.1.3"/>
                  <rdf:li rdf:resource="http://identifiers.org/kegg.reaction/R00939"/>
                  <rdf:li rdf:resource="http://identifiers.org/metanetx.reaction/MNXR97401"/>
                  <rdf:li rdf:resource="http://identifiers.org/rhea/15009"/>
                  <rdf:li rdf:resource="http://identifiers.org/rhea/15010"/>
                  <rdf:li rdf:resource="http://identifiers.org/rhea/15011"/>
                  <rdf:li rdf:resource="http://identifiers.org/rhea/15012"/>
                </rdf:Bag>
              </bqbiol:is>
            </rdf:Description>
          </rdf:RDF>
        </sbml:annotation>
        <listOfReactants>
          <speciesReference constant="true" species="M_dhf_c" stoichiometry="1"/>
          <speciesReference constant="true" species="M_h_c" stoichiometry="1"/>
          <speciesReference constant="true" species="M_nadph_c" stoichiometry="1"/>
        </listOfReactants>
        <listOfProducts>
          <speciesReference constant="true" species="M_nadp_c" stoichiometry="1"/>
          <speciesReference constant="true" species="M_thf_c" stoichiometry="1"/>
        </listOfProducts>
        <fbc:geneProductAssociation>
          <fbc:geneProductRef fbc:geneProduct="G_LAR_RS04150"/>
        </fbc:geneProductAssociation>
      </reaction>
      <reaction fast="false" id="R_OROt6" reversible="true" name="Orotic acid transport in/out via proton symporter" fbc:upperFluxBound="cobra_default_ub" fbc:lowerFluxBound="cobra_default_lb">
        <listOfReactants>
          <speciesReference constant="true" species="M_h_e" stoichiometry="1"/>
          <speciesReference constant="true" species="M_orot_e" stoichiometry="1"/>
        </listOfReactants>
        <listOfProducts>
          <speciesReference constant="true" species="M_h_c" stoichiometry="1"/>
          <speciesReference constant="true" species="M_orot_c" stoichiometry="1"/>
        </listOfProducts>
        <fbc:geneProductAssociation>
          <fbc:geneProductRef fbc:geneProduct="G_None"/>
        </fbc:geneProductAssociation>
      </reaction>
      <reaction fast="false" id="R_TDPGDH" reversible="false" name="dTDPglucose 4,6-dehydratase" metaid="R_TDPGDH" sboTerm="SBO:0000375" fbc:upperFluxBound="cobra_default_ub" fbc:lowerFluxBound="cobra_0_bound">
        <sbml:annotation xmlns:sbml="http://www.sbml.org/sbml/level3/version1/core">
          <rdf:RDF xmlns:rdf="http://www.w3.org/1999/02/22-rdf-syntax-ns#">
            <rdf:Description rdf:about="#R_TDPGDH">
              <bqbiol:is xmlns:bqbiol="http://biomodels.net/biology-qualifiers/">
                <rdf:Bag>
                  <rdf:li rdf:resource="http://identifiers.org/bigg.reaction/TDPGDH"/>
                  <rdf:li rdf:resource="http://identifiers.org/biocyc/META:DTDPGLUCDEHYDRAT-RXN"/>
                  <rdf:li rdf:resource="http://identifiers.org/ec-code/4.2.1.46"/>
                  <rdf:li rdf:resource="http://identifiers.org/kegg.reaction/R06513"/>
                  <rdf:li rdf:resource="http://identifiers.org/metanetx.reaction/MNXR104761"/>
                  <rdf:li rdf:resource="http://identifiers.org/rhea/17221"/>
                  <rdf:li rdf:resource="http://identifiers.org/rhea/17222"/>
                  <rdf:li rdf:resource="http://identifiers.org/rhea/17223"/>
                  <rdf:li rdf:resource="http://identifiers.org/rhea/17224"/>
                </rdf:Bag>
              </bqbiol:is>
            </rdf:Description>
          </rdf:RDF>
        </sbml:annotation>
        <listOfReactants>
          <speciesReference constant="true" species="M_dtdpglu_c" stoichiometry="1"/>
        </listOfReactants>
        <listOfProducts>
          <speciesReference constant="true" species="M_dtdp4d6dg_c" stoichiometry="1"/>
          <speciesReference constant="true" species="M_h2o_c" stoichiometry="1"/>
        </listOfProducts>
        <fbc:geneProductAssociation>
          <fbc:geneProductRef fbc:geneProduct="G_LAR_RS05710"/>
        </fbc:geneProductAssociation>
      </reaction>
      <reaction fast="false" id="R_FMETTRS" reversible="false" name="Methionyl-tRNA formyltransferase" fbc:upperFluxBound="cobra_default_ub" fbc:lowerFluxBound="cobra_0_bound">
        <listOfReactants>
          <speciesReference constant="true" species="M_10fthf_c" stoichiometry="1"/>
          <speciesReference constant="true" species="M_mettrna_c" stoichiometry="1"/>
        </listOfReactants>
        <listOfProducts>
          <speciesReference constant="true" species="M_fmettrna_c" stoichiometry="1"/>
          <speciesReference constant="true" species="M_h_c" stoichiometry="1"/>
          <speciesReference constant="true" species="M_thf_c" stoichiometry="1"/>
        </listOfProducts>
        <fbc:geneProductAssociation>
          <fbc:geneProductRef fbc:geneProduct="G_LAR_RS06315"/>
        </fbc:geneProductAssociation>
      </reaction>
      <reaction fast="false" id="R_FTHFL" reversible="false" name="formate-tetrahydrofolate ligase" fbc:upperFluxBound="cobra_default_ub" fbc:lowerFluxBound="cobra_0_bound">
        <listOfReactants>
          <speciesReference constant="true" species="M_atp_c" stoichiometry="1"/>
          <speciesReference constant="true" species="M_for_c" stoichiometry="1"/>
          <speciesReference constant="true" species="M_thf_c" stoichiometry="1"/>
        </listOfReactants>
        <listOfProducts>
          <speciesReference constant="true" species="M_10fthf_c" stoichiometry="1"/>
          <speciesReference constant="true" species="M_adp_c" stoichiometry="1"/>
          <speciesReference constant="true" species="M_pi_c" stoichiometry="1"/>
        </listOfProducts>
        <fbc:geneProductAssociation>
          <fbc:geneProductRef fbc:geneProduct="G_LAR_RS00660"/>
        </fbc:geneProductAssociation>
      </reaction>
      <reaction fast="false" id="R_CYSabc" reversible="false" name="L-cysteine transport via ABC system" metaid="R_CYSabc" sboTerm="SBO:0000375" fbc:upperFluxBound="cobra_default_ub" fbc:lowerFluxBound="cobra_0_bound">
        <sbml:annotation xmlns:sbml="http://www.sbml.org/sbml/level3/version1/core">
          <rdf:RDF xmlns:rdf="http://www.w3.org/1999/02/22-rdf-syntax-ns#">
            <rdf:Description rdf:about="#R_CYSabc">
              <bqbiol:is xmlns:bqbiol="http://biomodels.net/biology-qualifiers/">
                <rdf:Bag>
                  <rdf:li rdf:resource="http://identifiers.org/bigg.reaction/CYSabc"/>
                  <rdf:li rdf:resource="http://identifiers.org/biocyc/META:TRANS-RXN-265"/>
                  <rdf:li rdf:resource="http://identifiers.org/ec-code/3.6.3.21"/>
                  <rdf:li rdf:resource="http://identifiers.org/metanetx.reaction/MNXR97025"/>
                  <rdf:li rdf:resource="http://identifiers.org/rhea/29783#2"/>
                  <rdf:li rdf:resource="http://identifiers.org/rhea/29784#2"/>
                  <rdf:li rdf:resource="http://identifiers.org/rhea/29785#2"/>
                  <rdf:li rdf:resource="http://identifiers.org/rhea/29786#2"/>
                  <rdf:li rdf:resource="http://identifiers.org/rhea/32795#1"/>
                  <rdf:li rdf:resource="http://identifiers.org/rhea/32796#1"/>
                  <rdf:li rdf:resource="http://identifiers.org/rhea/32797#1"/>
                  <rdf:li rdf:resource="http://identifiers.org/rhea/32798#1"/>
                </rdf:Bag>
              </bqbiol:is>
            </rdf:Description>
          </rdf:RDF>
        </sbml:annotation>
        <listOfReactants>
          <speciesReference constant="true" species="M_atp_c" stoichiometry="1"/>
          <speciesReference constant="true" species="M_cys__L_e" stoichiometry="1"/>
          <speciesReference constant="true" species="M_h2o_c" stoichiometry="1"/>
        </listOfReactants>
        <listOfProducts>
          <speciesReference constant="true" species="M_adp_c" stoichiometry="1"/>
          <speciesReference constant="true" species="M_cys__L_c" stoichiometry="1"/>
          <speciesReference constant="true" species="M_h_c" stoichiometry="1"/>
          <speciesReference constant="true" species="M_pi_c" stoichiometry="1"/>
        </listOfProducts>
        <fbc:geneProductAssociation>
          <fbc:and>
            <fbc:geneProductRef fbc:geneProduct="G_LAR_RS01560"/>
            <fbc:geneProductRef fbc:geneProduct="G_LAR_RS01565"/>
            <fbc:geneProductRef fbc:geneProduct="G_LAR_RS01555"/>
          </fbc:and>
        </fbc:geneProductAssociation>
      </reaction>
      <reaction fast="false" id="R_ALCD2x" reversible="true" name="alcohol dehydrogenase (ethanol: NAD)" metaid="R_ALCD2x" sboTerm="SBO:0000375" fbc:upperFluxBound="cobra_default_ub" fbc:lowerFluxBound="cobra_default_lb">
        <sbml:annotation xmlns:sbml="http://www.sbml.org/sbml/level3/version1/core">
          <rdf:RDF xmlns:rdf="http://www.w3.org/1999/02/22-rdf-syntax-ns#">
            <rdf:Description rdf:about="#R_ALCD2x">
              <bqbiol:is xmlns:bqbiol="http://biomodels.net/biology-qualifiers/">
                <rdf:Bag>
                  <rdf:li rdf:resource="http://identifiers.org/bigg.reaction/ALCD2x"/>
                  <rdf:li rdf:resource="http://identifiers.org/biocyc/META:ALCOHOL-DEHYDROG-RXN"/>
                  <rdf:li rdf:resource="http://identifiers.org/ec-code/1.1.1.1"/>
                  <rdf:li rdf:resource="http://identifiers.org/ec-code/1.1.1.71"/>
                  <rdf:li rdf:resource="http://identifiers.org/kegg.reaction/R00754"/>
                  <rdf:li rdf:resource="http://identifiers.org/metanetx.reaction/MNXR95725"/>
                  <rdf:li rdf:resource="http://identifiers.org/rhea/25290"/>
                  <rdf:li rdf:resource="http://identifiers.org/rhea/25291"/>
                  <rdf:li rdf:resource="http://identifiers.org/rhea/25292"/>
                  <rdf:li rdf:resource="http://identifiers.org/rhea/25293"/>
                </rdf:Bag>
              </bqbiol:is>
            </rdf:Description>
          </rdf:RDF>
        </sbml:annotation>
        <listOfReactants>
          <speciesReference constant="true" species="M_etoh_c" stoichiometry="1"/>
          <speciesReference constant="true" species="M_nad_c" stoichiometry="1"/>
        </listOfReactants>
        <listOfProducts>
          <speciesReference constant="true" species="M_acald_c" stoichiometry="1"/>
          <speciesReference constant="true" species="M_h_c" stoichiometry="1"/>
          <speciesReference constant="true" species="M_nadh_c" stoichiometry="1"/>
        </listOfProducts>
        <fbc:geneProductAssociation>
          <fbc:or>
            <fbc:geneProductRef fbc:geneProduct="G_LAR_RS01935"/>
            <fbc:geneProductRef fbc:geneProduct="G_LAR_RS08475"/>
            <fbc:geneProductRef fbc:geneProduct="G_LAR_RS01690"/>
          </fbc:or>
        </fbc:geneProductAssociation>
      </reaction>
      <reaction fast="false" id="R_GLUTRS" reversible="false" name="Glutamyl-tRNA synthetase" metaid="R_GLUTRS" sboTerm="SBO:0000375" fbc:upperFluxBound="cobra_default_ub" fbc:lowerFluxBound="cobra_0_bound">
        <sbml:annotation xmlns:sbml="http://www.sbml.org/sbml/level3/version1/core">
          <rdf:RDF xmlns:rdf="http://www.w3.org/1999/02/22-rdf-syntax-ns#">
            <rdf:Description rdf:about="#R_GLUTRS">
              <bqbiol:is xmlns:bqbiol="http://biomodels.net/biology-qualifiers/">
                <rdf:Bag>
                  <rdf:li rdf:resource="http://identifiers.org/bigg.reaction/GLUTRS"/>
                  <rdf:li rdf:resource="http://identifiers.org/ec-code/6.1.1.-"/>
                  <rdf:li rdf:resource="http://identifiers.org/ec-code/6.1.1.17"/>
                  <rdf:li rdf:resource="http://identifiers.org/ec-code/6.1.1.24"/>
                  <rdf:li rdf:resource="http://identifiers.org/kegg.reaction/R05578"/>
                  <rdf:li rdf:resource="http://identifiers.org/metanetx.reaction/MNXR100295"/>
                </rdf:Bag>
              </bqbiol:is>
            </rdf:Description>
          </rdf:RDF>
        </sbml:annotation>
        <listOfReactants>
          <speciesReference constant="true" species="M_atp_c" stoichiometry="1"/>
          <speciesReference constant="true" species="M_glu__L_c" stoichiometry="1"/>
          <speciesReference constant="true" species="M_trnaglu_c" stoichiometry="1"/>
        </listOfReactants>
        <listOfProducts>
          <speciesReference constant="true" species="M_amp_c" stoichiometry="1"/>
          <speciesReference constant="true" species="M_glutrna_c" stoichiometry="1"/>
          <speciesReference constant="true" species="M_ppi_c" stoichiometry="1"/>
        </listOfProducts>
        <fbc:geneProductAssociation>
          <fbc:geneProductRef fbc:geneProduct="G_LAR_RS06465"/>
        </fbc:geneProductAssociation>
      </reaction>
      <reaction fast="false" id="R_GLUTRR" reversible="false" name="glutamyl-tRNA reductase" metaid="R_GLUTRR" sboTerm="SBO:0000375" fbc:upperFluxBound="cobra_default_ub" fbc:lowerFluxBound="cobra_0_bound">
        <sbml:annotation xmlns:sbml="http://www.sbml.org/sbml/level3/version1/core">
          <rdf:RDF xmlns:rdf="http://www.w3.org/1999/02/22-rdf-syntax-ns#">
            <rdf:Description rdf:about="#R_GLUTRR">
              <bqbiol:is xmlns:bqbiol="http://biomodels.net/biology-qualifiers/">
                <rdf:Bag>
                  <rdf:li rdf:resource="http://identifiers.org/bigg.reaction/GLUTRR"/>
                  <rdf:li rdf:resource="http://identifiers.org/ec-code/1.2.1.70"/>
                  <rdf:li rdf:resource="http://identifiers.org/kegg.reaction/R04109"/>
                  <rdf:li rdf:resource="http://identifiers.org/metanetx.reaction/MNXR100294"/>
                </rdf:Bag>
              </bqbiol:is>
            </rdf:Description>
          </rdf:RDF>
        </sbml:annotation>
        <listOfReactants>
          <speciesReference constant="true" species="M_glutrna_c" stoichiometry="1"/>
          <speciesReference constant="true" species="M_h_c" stoichiometry="1"/>
          <speciesReference constant="true" species="M_nadph_c" stoichiometry="1"/>
        </listOfReactants>
        <listOfProducts>
          <speciesReference constant="true" species="M_glu1sa_c" stoichiometry="1"/>
          <speciesReference constant="true" species="M_nadp_c" stoichiometry="1"/>
          <speciesReference constant="true" species="M_trnaglu_c" stoichiometry="1"/>
        </listOfProducts>
        <fbc:geneProductAssociation>
          <fbc:geneProductRef fbc:geneProduct="G_LAR_RS09040"/>
        </fbc:geneProductAssociation>
      </reaction>
      <reaction fast="false" id="R_NADK" reversible="false" name="NAD kinase" metaid="R_NADK" sboTerm="SBO:0000375" fbc:upperFluxBound="cobra_default_ub" fbc:lowerFluxBound="cobra_0_bound">
        <sbml:annotation xmlns:sbml="http://www.sbml.org/sbml/level3/version1/core">
          <rdf:RDF xmlns:rdf="http://www.w3.org/1999/02/22-rdf-syntax-ns#">
            <rdf:Description rdf:about="#R_NADK">
              <bqbiol:is xmlns:bqbiol="http://biomodels.net/biology-qualifiers/">
                <rdf:Bag>
                  <rdf:li rdf:resource="http://identifiers.org/bigg.reaction/NADK"/>
                  <rdf:li rdf:resource="http://identifiers.org/biocyc/META:NAD-KIN-RXN"/>
                  <rdf:li rdf:resource="http://identifiers.org/ec-code/2.7.1.23"/>
                  <rdf:li rdf:resource="http://identifiers.org/kegg.reaction/R00104"/>
                  <rdf:li rdf:resource="http://identifiers.org/metanetx.reaction/MNXR101882"/>
                  <rdf:li rdf:resource="http://identifiers.org/rhea/18629"/>
                  <rdf:li rdf:resource="http://identifiers.org/rhea/18630"/>
                  <rdf:li rdf:resource="http://identifiers.org/rhea/18631"/>
                  <rdf:li rdf:resource="http://identifiers.org/rhea/18632"/>
                </rdf:Bag>
              </bqbiol:is>
            </rdf:Description>
          </rdf:RDF>
        </sbml:annotation>
        <listOfReactants>
          <speciesReference constant="true" species="M_atp_c" stoichiometry="1"/>
          <speciesReference constant="true" species="M_nad_c" stoichiometry="1"/>
        </listOfReactants>
        <listOfProducts>
          <speciesReference constant="true" species="M_adp_c" stoichiometry="1"/>
          <speciesReference constant="true" species="M_h_c" stoichiometry="1"/>
          <speciesReference constant="true" species="M_nadp_c" stoichiometry="1"/>
        </listOfProducts>
        <fbc:geneProductAssociation>
          <fbc:geneProductRef fbc:geneProduct="G_LAR_RS04360"/>
        </fbc:geneProductAssociation>
      </reaction>
      <reaction fast="false" id="R_DKGLCNR2y" reversible="false" name="2,5-diketo-D-gluconate reductase (NADPH)" metaid="R_DKGLCNR2y" sboTerm="SBO:0000375" fbc:upperFluxBound="cobra_default_ub" fbc:lowerFluxBound="cobra_0_bound">
        <sbml:annotation xmlns:sbml="http://www.sbml.org/sbml/level3/version1/core">
          <rdf:RDF xmlns:rdf="http://www.w3.org/1999/02/22-rdf-syntax-ns#">
            <rdf:Description rdf:about="#R_DKGLCNR2y">
              <bqbiol:is xmlns:bqbiol="http://biomodels.net/biology-qualifiers/">
                <rdf:Bag>
                  <rdf:li rdf:resource="http://identifiers.org/bigg.reaction/DKGLCNR2y"/>
                  <rdf:li rdf:resource="http://identifiers.org/biocyc/META:YIAE1-RXN"/>
                  <rdf:li rdf:resource="http://identifiers.org/ec-code/1.1.1.-"/>
                  <rdf:li rdf:resource="http://identifiers.org/ec-code/1.1.1.215"/>
                  <rdf:li rdf:resource="http://identifiers.org/kegg.reaction/R08879"/>
                  <rdf:li rdf:resource="http://identifiers.org/metanetx.reaction/MNXR97491"/>
                  <rdf:li rdf:resource="http://identifiers.org/rhea/27634"/>
                  <rdf:li rdf:resource="http://identifiers.org/rhea/27635"/>
                  <rdf:li rdf:resource="http://identifiers.org/rhea/27636"/>
                  <rdf:li rdf:resource="http://identifiers.org/rhea/27637"/>
                </rdf:Bag>
              </bqbiol:is>
            </rdf:Description>
          </rdf:RDF>
        </sbml:annotation>
        <listOfReactants>
          <speciesReference constant="true" species="M_25dkglcn_c" stoichiometry="1"/>
          <speciesReference constant="true" species="M_h_c" stoichiometry="1"/>
          <speciesReference constant="true" species="M_nadph_c" stoichiometry="1"/>
        </listOfReactants>
        <listOfProducts>
          <speciesReference constant="true" species="M_5dglcn_c" stoichiometry="1"/>
          <speciesReference constant="true" species="M_nadp_c" stoichiometry="1"/>
        </listOfProducts>
        <fbc:geneProductAssociation>
          <fbc:or>
            <fbc:geneProductRef fbc:geneProduct="G_LAR_RS10025"/>
            <fbc:geneProductRef fbc:geneProduct="G_LAR_RS09450"/>
            <fbc:geneProductRef fbc:geneProduct="G_LAR_RS02575"/>
            <fbc:geneProductRef fbc:geneProduct="G_LAR_RS04980"/>
          </fbc:or>
        </fbc:geneProductAssociation>
      </reaction>
      <reaction fast="false" id="R_DKGLCNR2x" reversible="false" name="2,5-diketo-D-gluconate reductase (NADH)" metaid="R_DKGLCNR2x" sboTerm="SBO:0000375" fbc:upperFluxBound="cobra_default_ub" fbc:lowerFluxBound="cobra_0_bound">
        <sbml:annotation xmlns:sbml="http://www.sbml.org/sbml/level3/version1/core">
          <rdf:RDF xmlns:rdf="http://www.w3.org/1999/02/22-rdf-syntax-ns#">
            <rdf:Description rdf:about="#R_DKGLCNR2x">
              <bqbiol:is xmlns:bqbiol="http://biomodels.net/biology-qualifiers/">
                <rdf:Bag>
                  <rdf:li rdf:resource="http://identifiers.org/bigg.reaction/DKGLCNR2x"/>
                  <rdf:li rdf:resource="http://identifiers.org/metanetx.reaction/MNXR97490"/>
                  <rdf:li rdf:resource="http://identifiers.org/rhea/30103"/>
                  <rdf:li rdf:resource="http://identifiers.org/rhea/30104"/>
                  <rdf:li rdf:resource="http://identifiers.org/rhea/30105"/>
                  <rdf:li rdf:resource="http://identifiers.org/rhea/30106"/>
                </rdf:Bag>
              </bqbiol:is>
            </rdf:Description>
          </rdf:RDF>
        </sbml:annotation>
        <listOfReactants>
          <speciesReference constant="true" species="M_25dkglcn_c" stoichiometry="1"/>
          <speciesReference constant="true" species="M_h_c" stoichiometry="1"/>
          <speciesReference constant="true" species="M_nadh_c" stoichiometry="1"/>
        </listOfReactants>
        <listOfProducts>
          <speciesReference constant="true" species="M_5dglcn_c" stoichiometry="1"/>
          <speciesReference constant="true" species="M_nad_c" stoichiometry="1"/>
        </listOfProducts>
        <fbc:geneProductAssociation>
          <fbc:or>
            <fbc:geneProductRef fbc:geneProduct="G_LAR_RS10025"/>
            <fbc:geneProductRef fbc:geneProduct="G_LAR_RS09450"/>
            <fbc:geneProductRef fbc:geneProduct="G_LAR_RS02575"/>
            <fbc:geneProductRef fbc:geneProduct="G_LAR_RS04980"/>
          </fbc:or>
        </fbc:geneProductAssociation>
      </reaction>
      <reaction fast="false" id="R_GLYCt5" reversible="true" name="glycerol transport in/out via diffusion reversible" fbc:upperFluxBound="cobra_default_ub" fbc:lowerFluxBound="cobra_default_lb">
        <listOfReactants>
          <speciesReference constant="true" species="M_glyc_c" stoichiometry="1"/>
        </listOfReactants>
        <listOfProducts>
          <speciesReference constant="true" species="M_glyc_e" stoichiometry="1"/>
        </listOfProducts>
        <fbc:geneProductAssociation>
          <fbc:geneProductRef fbc:geneProduct="G_LAR_RS09285"/>
        </fbc:geneProductAssociation>
      </reaction>
      <reaction fast="false" id="R_G5SD" reversible="false" name="glutamate-5-semialdehyde dehydrogenase" metaid="R_G5SD" sboTerm="SBO:0000375" fbc:upperFluxBound="cobra_default_ub" fbc:lowerFluxBound="cobra_0_bound">
        <sbml:annotation xmlns:sbml="http://www.sbml.org/sbml/level3/version1/core">
          <rdf:RDF xmlns:rdf="http://www.w3.org/1999/02/22-rdf-syntax-ns#">
            <rdf:Description rdf:about="#R_G5SD">
              <bqbiol:is xmlns:bqbiol="http://biomodels.net/biology-qualifiers/">
                <rdf:Bag>
                  <rdf:li rdf:resource="http://identifiers.org/bigg.reaction/G5SD"/>
                  <rdf:li rdf:resource="http://identifiers.org/biocyc/META:GLUTSEMIALDEHYDROG-RXN"/>
                  <rdf:li rdf:resource="http://identifiers.org/ec-code/1.2.1.41"/>
                  <rdf:li rdf:resource="http://identifiers.org/kegg.reaction/R03313"/>
                  <rdf:li rdf:resource="http://identifiers.org/metanetx.reaction/MNXR99896"/>
                  <rdf:li rdf:resource="http://identifiers.org/rhea/19541"/>
                  <rdf:li rdf:resource="http://identifiers.org/rhea/19542"/>
                  <rdf:li rdf:resource="http://identifiers.org/rhea/19543"/>
                  <rdf:li rdf:resource="http://identifiers.org/rhea/19544"/>
                </rdf:Bag>
              </bqbiol:is>
            </rdf:Description>
          </rdf:RDF>
        </sbml:annotation>
        <listOfReactants>
          <speciesReference constant="true" species="M_glu5p_c" stoichiometry="1"/>
          <speciesReference constant="true" species="M_h_c" stoichiometry="1"/>
          <speciesReference constant="true" species="M_nadph_c" stoichiometry="1"/>
        </listOfReactants>
        <listOfProducts>
          <speciesReference constant="true" species="M_glu5sa_c" stoichiometry="1"/>
          <speciesReference constant="true" species="M_nadp_c" stoichiometry="1"/>
          <speciesReference constant="true" species="M_pi_c" stoichiometry="1"/>
        </listOfProducts>
        <fbc:geneProductAssociation>
          <fbc:geneProductRef fbc:geneProduct="G_LAR_RS01815"/>
        </fbc:geneProductAssociation>
      </reaction>
      <reaction fast="false" id="R_VALTRS" reversible="false" name="Valyl-tRNA synthetase" fbc:upperFluxBound="cobra_default_ub" fbc:lowerFluxBound="cobra_0_bound">
        <listOfReactants>
          <speciesReference constant="true" species="M_atp_c" stoichiometry="1"/>
          <speciesReference constant="true" species="M_trnaval_c" stoichiometry="1"/>
          <speciesReference constant="true" species="M_val__L_c" stoichiometry="1"/>
        </listOfReactants>
        <listOfProducts>
          <speciesReference constant="true" species="M_amp_c" stoichiometry="1"/>
          <speciesReference constant="true" species="M_ppi_c" stoichiometry="1"/>
          <speciesReference constant="true" species="M_valtrna_c" stoichiometry="1"/>
        </listOfProducts>
        <fbc:geneProductAssociation>
          <fbc:geneProductRef fbc:geneProduct="G_LAR_RS02675"/>
        </fbc:geneProductAssociation>
      </reaction>
      <reaction fast="false" id="R_HODHL8" reversible="false" name="(3R)-3-Hydroxyoctadecanoyl-[acyl-carrier-protein] hydro-lyase" metaid="R_HODHL8" sboTerm="SBO:0000375" fbc:upperFluxBound="cobra_default_ub" fbc:lowerFluxBound="cobra_0_bound">
        <sbml:annotation xmlns:sbml="http://www.sbml.org/sbml/level3/version1/core">
          <rdf:RDF xmlns:rdf="http://www.w3.org/1999/02/22-rdf-syntax-ns#">
            <rdf:Description rdf:about="#R_HODHL8">
              <bqbiol:is xmlns:bqbiol="http://biomodels.net/biology-qualifiers/">
                <rdf:Bag>
                  <rdf:li rdf:resource="http://identifiers.org/bigg.reaction/HODHL8"/>
                </rdf:Bag>
              </bqbiol:is>
            </rdf:Description>
          </rdf:RDF>
        </sbml:annotation>
        <listOfReactants>
          <speciesReference constant="true" species="M_3hocdacp_c" stoichiometry="1"/>
        </listOfReactants>
        <listOfProducts>
          <speciesReference constant="true" species="M_2tocdacp_c" stoichiometry="1"/>
          <speciesReference constant="true" species="M_h2o_c" stoichiometry="1"/>
        </listOfProducts>
        <fbc:geneProductAssociation>
          <fbc:or>
            <fbc:geneProductRef fbc:geneProduct="G_LAR_RS07030"/>
            <fbc:geneProductRef fbc:geneProduct="G_LAR_RS05270"/>
            <fbc:geneProductRef fbc:geneProduct="G_LAR_RS05230"/>
          </fbc:or>
        </fbc:geneProductAssociation>
      </reaction>
      <reaction fast="false" id="R_ACPS2" reversible="false" name="acyl-carrier protein synthase" metaid="R_ACPS2" sboTerm="SBO:0000375" fbc:upperFluxBound="cobra_default_ub" fbc:lowerFluxBound="cobra_0_bound">
        <sbml:annotation xmlns:sbml="http://www.sbml.org/sbml/level3/version1/core">
          <rdf:RDF xmlns:rdf="http://www.w3.org/1999/02/22-rdf-syntax-ns#">
            <rdf:Description rdf:about="#R_ACPS2">
              <bqbiol:is xmlns:bqbiol="http://biomodels.net/biology-qualifiers/">
                <rdf:Bag>
                  <rdf:li rdf:resource="http://identifiers.org/bigg.reaction/ACPS2"/>
                </rdf:Bag>
              </bqbiol:is>
            </rdf:Description>
          </rdf:RDF>
        </sbml:annotation>
        <listOfReactants>
          <speciesReference constant="true" species="M_apoACP_c" stoichiometry="1"/>
          <speciesReference constant="true" species="M_coa_c" stoichiometry="1"/>
        </listOfReactants>
        <listOfProducts>
          <speciesReference constant="true" species="M_ACP_c" stoichiometry="1"/>
          <speciesReference constant="true" species="M_h_c" stoichiometry="1"/>
          <speciesReference constant="true" species="M_pap_c" stoichiometry="1"/>
        </listOfProducts>
        <fbc:geneProductAssociation>
          <fbc:or>
            <fbc:geneProductRef fbc:geneProduct="G_LAR_RS01310"/>
            <fbc:geneProductRef fbc:geneProduct="G_LAR_RS05255"/>
          </fbc:or>
        </fbc:geneProductAssociation>
      </reaction>
      <reaction fast="false" id="R_THRPDC" reversible="false" name="Threonine-phosphate decarboxylase (EC 4.1.1.81)" fbc:upperFluxBound="cobra_default_ub" fbc:lowerFluxBound="cobra_0_bound">
        <listOfReactants>
          <speciesReference constant="true" species="M_h_c" stoichiometry="1"/>
          <speciesReference constant="true" species="M_thrp_c" stoichiometry="1"/>
        </listOfReactants>
        <listOfProducts>
          <speciesReference constant="true" species="M_applp_c" stoichiometry="1"/>
          <speciesReference constant="true" species="M_co2_c" stoichiometry="1"/>
        </listOfProducts>
        <fbc:geneProductAssociation>
          <fbc:geneProductRef fbc:geneProduct="G_LAR_RS09140"/>
        </fbc:geneProductAssociation>
      </reaction>
      <reaction fast="false" id="R_TRDR" reversible="false" name="thioredoxin reductase (NADPH)" metaid="R_TRDR" sboTerm="SBO:0000375" fbc:upperFluxBound="cobra_default_ub" fbc:lowerFluxBound="cobra_0_bound">
        <sbml:annotation xmlns:sbml="http://www.sbml.org/sbml/level3/version1/core">
          <rdf:RDF xmlns:rdf="http://www.w3.org/1999/02/22-rdf-syntax-ns#">
            <rdf:Description rdf:about="#R_TRDR">
              <bqbiol:is xmlns:bqbiol="http://biomodels.net/biology-qualifiers/">
                <rdf:Bag>
                  <rdf:li rdf:resource="http://identifiers.org/bigg.reaction/TRDR"/>
                  <rdf:li rdf:resource="http://identifiers.org/biocyc/META:THIOREDOXIN-REDUCT-NADPH-RXN"/>
                  <rdf:li rdf:resource="http://identifiers.org/ec-code/1.6.4.5"/>
                  <rdf:li rdf:resource="http://identifiers.org/ec-code/1.8.1.9"/>
                  <rdf:li rdf:resource="http://identifiers.org/kegg.reaction/R02016"/>
                  <rdf:li rdf:resource="http://identifiers.org/metanetx.reaction/MNXR104766"/>
                </rdf:Bag>
              </bqbiol:is>
            </rdf:Description>
          </rdf:RDF>
        </sbml:annotation>
        <listOfReactants>
          <speciesReference constant="true" species="M_h_c" stoichiometry="1"/>
          <speciesReference constant="true" species="M_nadph_c" stoichiometry="1"/>
          <speciesReference constant="true" species="M_trdox_c" stoichiometry="1"/>
        </listOfReactants>
        <listOfProducts>
          <speciesReference constant="true" species="M_nadp_c" stoichiometry="1"/>
          <speciesReference constant="true" species="M_trdrd_c" stoichiometry="1"/>
        </listOfProducts>
        <fbc:geneProductAssociation>
          <fbc:or>
            <fbc:geneProductRef fbc:geneProduct="G_LAR_RS05795"/>
            <fbc:geneProductRef fbc:geneProduct="G_LAR_RS06775"/>
            <fbc:geneProductRef fbc:geneProduct="G_LAR_RS01975"/>
          </fbc:or>
        </fbc:geneProductAssociation>
      </reaction>
      <reaction fast="false" id="R_HOCHL3" reversible="false" name="((3R)-3-Hydroxybutanoyl-[acyl-carrier-protein] hydro-lyase" metaid="R_HOCHL3" sboTerm="SBO:0000375" fbc:upperFluxBound="cobra_default_ub" fbc:lowerFluxBound="cobra_0_bound">
        <sbml:annotation xmlns:sbml="http://www.sbml.org/sbml/level3/version1/core">
          <rdf:RDF xmlns:rdf="http://www.w3.org/1999/02/22-rdf-syntax-ns#">
            <rdf:Description rdf:about="#R_HOCHL3">
              <bqbiol:is xmlns:bqbiol="http://biomodels.net/biology-qualifiers/">
                <rdf:Bag>
                  <rdf:li rdf:resource="http://identifiers.org/bigg.reaction/HOCHL3"/>
                </rdf:Bag>
              </bqbiol:is>
            </rdf:Description>
          </rdf:RDF>
        </sbml:annotation>
        <listOfReactants>
          <speciesReference constant="true" species="M_3hocacp_c" stoichiometry="1"/>
        </listOfReactants>
        <listOfProducts>
          <speciesReference constant="true" species="M_2toceacp_c" stoichiometry="1"/>
          <speciesReference constant="true" species="M_h2o_c" stoichiometry="1"/>
        </listOfProducts>
        <fbc:geneProductAssociation>
          <fbc:or>
            <fbc:geneProductRef fbc:geneProduct="G_LAR_RS07030"/>
            <fbc:geneProductRef fbc:geneProduct="G_LAR_RS05270"/>
            <fbc:geneProductRef fbc:geneProduct="G_LAR_RS05230"/>
          </fbc:or>
        </fbc:geneProductAssociation>
      </reaction>
      <reaction fast="false" id="R_ORNt2" reversible="false" name="ornithine transport in via proton symport" metaid="R_ORNt2" sboTerm="SBO:0000375" fbc:upperFluxBound="cobra_default_ub" fbc:lowerFluxBound="cobra_0_bound">
        <sbml:annotation xmlns:sbml="http://www.sbml.org/sbml/level3/version1/core">
          <rdf:RDF xmlns:rdf="http://www.w3.org/1999/02/22-rdf-syntax-ns#">
            <rdf:Description rdf:about="#R_ORNt2">
              <bqbiol:is xmlns:bqbiol="http://biomodels.net/biology-qualifiers/">
                <rdf:Bag>
                  <rdf:li rdf:resource="http://identifiers.org/bigg.reaction/ORNt2"/>
                  <rdf:li rdf:resource="http://identifiers.org/metanetx.reaction/MNXR102224"/>
                </rdf:Bag>
              </bqbiol:is>
            </rdf:Description>
          </rdf:RDF>
        </sbml:annotation>
        <listOfReactants>
          <speciesReference constant="true" species="M_h_e" stoichiometry="1"/>
          <speciesReference constant="true" species="M_orn__L_e" stoichiometry="1"/>
        </listOfReactants>
        <listOfProducts>
          <speciesReference constant="true" species="M_h_c" stoichiometry="1"/>
          <speciesReference constant="true" species="M_orn__L_c" stoichiometry="1"/>
        </listOfProducts>
        <fbc:geneProductAssociation>
          <fbc:geneProductRef fbc:geneProduct="G_LAR_RS02395"/>
        </fbc:geneProductAssociation>
      </reaction>
      <reaction fast="false" id="R_BTNt2i" reversible="false" name="Biotin uptake" fbc:upperFluxBound="cobra_default_ub" fbc:lowerFluxBound="cobra_0_bound">
        <listOfReactants>
          <speciesReference constant="true" species="M_btn_e" stoichiometry="1"/>
          <speciesReference constant="true" species="M_h_e" stoichiometry="1"/>
        </listOfReactants>
        <listOfProducts>
          <speciesReference constant="true" species="M_btn_c" stoichiometry="1"/>
          <speciesReference constant="true" species="M_h_c" stoichiometry="1"/>
        </listOfProducts>
        <fbc:geneProductAssociation>
          <fbc:geneProductRef fbc:geneProduct="G_None"/>
        </fbc:geneProductAssociation>
      </reaction>
      <reaction fast="false" id="R_ADCOBAPS" reversible="false" name="Adenosylcobinamide-phosphate synthase" fbc:upperFluxBound="cobra_default_ub" fbc:lowerFluxBound="cobra_0_bound">
        <listOfReactants>
          <speciesReference constant="true" species="M_adcobhex_c" stoichiometry="1"/>
          <speciesReference constant="true" species="M_applp_c" stoichiometry="1"/>
          <speciesReference constant="true" species="M_atp_c" stoichiometry="1"/>
        </listOfReactants>
        <listOfProducts>
          <speciesReference constant="true" species="M_adocbip_c" stoichiometry="1"/>
          <speciesReference constant="true" species="M_adp_c" stoichiometry="1"/>
          <speciesReference constant="true" species="M_h_c" stoichiometry="1"/>
          <speciesReference constant="true" species="M_pi_c" stoichiometry="1"/>
        </listOfProducts>
        <fbc:geneProductAssociation>
          <fbc:geneProductRef fbc:geneProduct="G_LAR_RS09130"/>
        </fbc:geneProductAssociation>
      </reaction>
      <reaction fast="false" id="R_PGL" reversible="false" name="6-phosphogluconolactonase" metaid="R_PGL" sboTerm="SBO:0000375" fbc:upperFluxBound="cobra_default_ub" fbc:lowerFluxBound="cobra_0_bound">
        <sbml:annotation xmlns:sbml="http://www.sbml.org/sbml/level3/version1/core">
          <rdf:RDF xmlns:rdf="http://www.w3.org/1999/02/22-rdf-syntax-ns#">
            <rdf:Description rdf:about="#R_PGL">
              <bqbiol:is xmlns:bqbiol="http://biomodels.net/biology-qualifiers/">
                <rdf:Bag>
                  <rdf:li rdf:resource="http://identifiers.org/bigg.reaction/PGL"/>
                  <rdf:li rdf:resource="http://identifiers.org/biocyc/META:6PGLUCONOLACT-RXN"/>
                  <rdf:li rdf:resource="http://identifiers.org/ec-code/3.1.1.31"/>
                  <rdf:li rdf:resource="http://identifiers.org/kegg.reaction/R02035"/>
                  <rdf:li rdf:resource="http://identifiers.org/metanetx.reaction/MNXR102539"/>
                  <rdf:li rdf:resource="http://identifiers.org/rhea/12556"/>
                  <rdf:li rdf:resource="http://identifiers.org/rhea/12557"/>
                  <rdf:li rdf:resource="http://identifiers.org/rhea/12558"/>
                  <rdf:li rdf:resource="http://identifiers.org/rhea/12559"/>
                </rdf:Bag>
              </bqbiol:is>
            </rdf:Description>
          </rdf:RDF>
        </sbml:annotation>
        <listOfReactants>
          <speciesReference constant="true" species="M_6pgl_c" stoichiometry="1"/>
          <speciesReference constant="true" species="M_h2o_c" stoichiometry="1"/>
        </listOfReactants>
        <listOfProducts>
          <speciesReference constant="true" species="M_6pgc_c" stoichiometry="1"/>
          <speciesReference constant="true" species="M_h_c" stoichiometry="1"/>
        </listOfProducts>
        <fbc:geneProductAssociation>
          <fbc:geneProductRef fbc:geneProduct="G_LAR_RS03180"/>
        </fbc:geneProductAssociation>
      </reaction>
      <reaction fast="false" id="R_PGLYCP" reversible="false" name="phosphoglycolate phosphatase" metaid="R_PGLYCP" sboTerm="SBO:0000375" fbc:upperFluxBound="cobra_default_ub" fbc:lowerFluxBound="cobra_0_bound">
        <sbml:annotation xmlns:sbml="http://www.sbml.org/sbml/level3/version1/core">
          <rdf:RDF xmlns:rdf="http://www.w3.org/1999/02/22-rdf-syntax-ns#">
            <rdf:Description rdf:about="#R_PGLYCP">
              <bqbiol:is xmlns:bqbiol="http://biomodels.net/biology-qualifiers/">
                <rdf:Bag>
                  <rdf:li rdf:resource="http://identifiers.org/bigg.reaction/PGLYCP"/>
                  <rdf:li rdf:resource="http://identifiers.org/biocyc/META:GPH-RXN"/>
                  <rdf:li rdf:resource="http://identifiers.org/ec-code/3.1.3.18"/>
                  <rdf:li rdf:resource="http://identifiers.org/kegg.reaction/R01334"/>
                  <rdf:li rdf:resource="http://identifiers.org/metanetx.reaction/MNXR102543"/>
                  <rdf:li rdf:resource="http://identifiers.org/rhea/14369"/>
                  <rdf:li rdf:resource="http://identifiers.org/rhea/14370"/>
                  <rdf:li rdf:resource="http://identifiers.org/rhea/14371"/>
                  <rdf:li rdf:resource="http://identifiers.org/rhea/14372"/>
                </rdf:Bag>
              </bqbiol:is>
            </rdf:Description>
          </rdf:RDF>
        </sbml:annotation>
        <listOfReactants>
          <speciesReference constant="true" species="M_2pglyc_c" stoichiometry="1"/>
          <speciesReference constant="true" species="M_h2o_c" stoichiometry="1"/>
        </listOfReactants>
        <listOfProducts>
          <speciesReference constant="true" species="M_glyclt_c" stoichiometry="1"/>
          <speciesReference constant="true" species="M_pi_c" stoichiometry="1"/>
        </listOfProducts>
        <fbc:geneProductAssociation>
          <fbc:geneProductRef fbc:geneProduct="G_LAR_RS08785"/>
        </fbc:geneProductAssociation>
      </reaction>
      <reaction fast="false" id="R_PPDt1" reversible="true" name="1,3-propanediol transport in/out via diffusion reversible" fbc:upperFluxBound="cobra_default_ub" fbc:lowerFluxBound="cobra_default_lb">
        <listOfReactants>
          <speciesReference constant="true" species="M_13ppd_c" stoichiometry="1"/>
        </listOfReactants>
        <listOfProducts>
          <speciesReference constant="true" species="M_13ppd_e" stoichiometry="1"/>
        </listOfProducts>
        <fbc:geneProductAssociation>
          <fbc:geneProductRef fbc:geneProduct="G_None"/>
        </fbc:geneProductAssociation>
      </reaction>
      <reaction fast="false" id="R_RNDR3" reversible="false" name="ribonucleoside-diphosphate reductase (CDP)" metaid="R_RNDR3" sboTerm="SBO:0000375" fbc:upperFluxBound="cobra_default_ub" fbc:lowerFluxBound="cobra_0_bound">
        <sbml:annotation xmlns:sbml="http://www.sbml.org/sbml/level3/version1/core">
          <rdf:RDF xmlns:rdf="http://www.w3.org/1999/02/22-rdf-syntax-ns#">
            <rdf:Description rdf:about="#R_RNDR3">
              <bqbiol:is xmlns:bqbiol="http://biomodels.net/biology-qualifiers/">
                <rdf:Bag>
                  <rdf:li rdf:resource="http://identifiers.org/bigg.reaction/RNDR3"/>
                  <rdf:li rdf:resource="http://identifiers.org/biocyc/META:CDPREDUCT-RXN"/>
                  <rdf:li rdf:resource="http://identifiers.org/ec-code/1.17.4.1"/>
                  <rdf:li rdf:resource="http://identifiers.org/kegg.reaction/R02024"/>
                  <rdf:li rdf:resource="http://identifiers.org/metanetx.reaction/MNXR104064"/>
                </rdf:Bag>
              </bqbiol:is>
            </rdf:Description>
          </rdf:RDF>
        </sbml:annotation>
        <listOfReactants>
          <speciesReference constant="true" species="M_cdp_c" stoichiometry="1"/>
          <speciesReference constant="true" species="M_trdrd_c" stoichiometry="1"/>
        </listOfReactants>
        <listOfProducts>
          <speciesReference constant="true" species="M_dcdp_c" stoichiometry="1"/>
          <speciesReference constant="true" species="M_h2o_c" stoichiometry="1"/>
          <speciesReference constant="true" species="M_trdox_c" stoichiometry="1"/>
        </listOfProducts>
        <fbc:geneProductAssociation>
          <fbc:or>
            <fbc:geneProductRef fbc:geneProduct="G_LAR_RS01695"/>
            <fbc:geneProductRef fbc:geneProduct="G_LAR_RS01700"/>
          </fbc:or>
        </fbc:geneProductAssociation>
      </reaction>
      <reaction fast="false" id="R_GLU5K" reversible="false" name="glutamate 5-kinase" metaid="R_GLU5K" sboTerm="SBO:0000375" fbc:upperFluxBound="cobra_default_ub" fbc:lowerFluxBound="cobra_0_bound">
        <sbml:annotation xmlns:sbml="http://www.sbml.org/sbml/level3/version1/core">
          <rdf:RDF xmlns:rdf="http://www.w3.org/1999/02/22-rdf-syntax-ns#">
            <rdf:Description rdf:about="#R_GLU5K">
              <bqbiol:is xmlns:bqbiol="http://biomodels.net/biology-qualifiers/">
                <rdf:Bag>
                  <rdf:li rdf:resource="http://identifiers.org/bigg.reaction/GLU5K"/>
                  <rdf:li rdf:resource="http://identifiers.org/biocyc/META:GLUTKIN-RXN"/>
                  <rdf:li rdf:resource="http://identifiers.org/ec-code/2.7.2.11"/>
                  <rdf:li rdf:resource="http://identifiers.org/kegg.reaction/R00239"/>
                  <rdf:li rdf:resource="http://identifiers.org/metanetx.reaction/MNXR100277"/>
                  <rdf:li rdf:resource="http://identifiers.org/rhea/14877"/>
                  <rdf:li rdf:resource="http://identifiers.org/rhea/14878"/>
                  <rdf:li rdf:resource="http://identifiers.org/rhea/14879"/>
                  <rdf:li rdf:resource="http://identifiers.org/rhea/14880"/>
                </rdf:Bag>
              </bqbiol:is>
            </rdf:Description>
          </rdf:RDF>
        </sbml:annotation>
        <listOfReactants>
          <speciesReference constant="true" species="M_atp_c" stoichiometry="1"/>
          <speciesReference constant="true" species="M_glu__L_c" stoichiometry="1"/>
        </listOfReactants>
        <listOfProducts>
          <speciesReference constant="true" species="M_adp_c" stoichiometry="1"/>
          <speciesReference constant="true" species="M_glu5p_c" stoichiometry="1"/>
        </listOfProducts>
        <fbc:geneProductAssociation>
          <fbc:geneProductRef fbc:geneProduct="G_LAR_RS01820"/>
        </fbc:geneProductAssociation>
      </reaction>
      <reaction fast="false" id="R_RBP4E" reversible="true" name="L-ribulose-phosphate 4-epimerase" metaid="R_RBP4E" sboTerm="SBO:0000375" fbc:upperFluxBound="cobra_default_ub" fbc:lowerFluxBound="cobra_default_lb">
        <sbml:annotation xmlns:sbml="http://www.sbml.org/sbml/level3/version1/core">
          <rdf:RDF xmlns:rdf="http://www.w3.org/1999/02/22-rdf-syntax-ns#">
            <rdf:Description rdf:about="#R_RBP4E">
              <bqbiol:is xmlns:bqbiol="http://biomodels.net/biology-qualifiers/">
                <rdf:Bag>
                  <rdf:li rdf:resource="http://identifiers.org/bigg.reaction/RBP4E"/>
                  <rdf:li rdf:resource="http://identifiers.org/biocyc/META:RIBULPEPIM-RXN"/>
                  <rdf:li rdf:resource="http://identifiers.org/ec-code/5.1.3.4"/>
                  <rdf:li rdf:resource="http://identifiers.org/kegg.reaction/R05850"/>
                  <rdf:li rdf:resource="http://identifiers.org/metanetx.reaction/MNXR103434"/>
                  <rdf:li rdf:resource="http://identifiers.org/rhea/22368"/>
                  <rdf:li rdf:resource="http://identifiers.org/rhea/22369"/>
                  <rdf:li rdf:resource="http://identifiers.org/rhea/22370"/>
                  <rdf:li rdf:resource="http://identifiers.org/rhea/22371"/>
                </rdf:Bag>
              </bqbiol:is>
            </rdf:Description>
          </rdf:RDF>
        </sbml:annotation>
        <listOfReactants>
          <speciesReference constant="true" species="M_ru5p__L_c" stoichiometry="1"/>
        </listOfReactants>
        <listOfProducts>
          <speciesReference constant="true" species="M_xu5p__D_c" stoichiometry="1"/>
        </listOfProducts>
        <fbc:geneProductAssociation>
          <fbc:geneProductRef fbc:geneProduct="G_LAR_RS02560"/>
        </fbc:geneProductAssociation>
      </reaction>
      <reaction fast="false" id="R_PPM" reversible="true" name="phosphopentomutase" metaid="R_PPM" sboTerm="SBO:0000375" fbc:upperFluxBound="cobra_default_ub" fbc:lowerFluxBound="cobra_default_lb">
        <sbml:annotation xmlns:sbml="http://www.sbml.org/sbml/level3/version1/core">
          <rdf:RDF xmlns:rdf="http://www.w3.org/1999/02/22-rdf-syntax-ns#">
            <rdf:Description rdf:about="#R_PPM">
              <bqbiol:is xmlns:bqbiol="http://biomodels.net/biology-qualifiers/">
                <rdf:Bag>
                  <rdf:li rdf:resource="http://identifiers.org/bigg.reaction/PPM"/>
                  <rdf:li rdf:resource="http://identifiers.org/biocyc/META:RXN-14456"/>
                  <rdf:li rdf:resource="http://identifiers.org/ec-code/5.4.2.-"/>
                  <rdf:li rdf:resource="http://identifiers.org/ec-code/5.4.2.2"/>
                  <rdf:li rdf:resource="http://identifiers.org/ec-code/5.4.2.7"/>
                  <rdf:li rdf:resource="http://identifiers.org/metanetx.reaction/MNXR103115"/>
                </rdf:Bag>
              </bqbiol:is>
            </rdf:Description>
          </rdf:RDF>
        </sbml:annotation>
        <listOfReactants>
          <speciesReference constant="true" species="M_r1p_c" stoichiometry="1"/>
        </listOfReactants>
        <listOfProducts>
          <speciesReference constant="true" species="M_r5p_c" stoichiometry="1"/>
        </listOfProducts>
        <fbc:geneProductAssociation>
          <fbc:or>
            <fbc:geneProductRef fbc:geneProduct="G_LAR_RS00570"/>
            <fbc:geneProductRef fbc:geneProduct="G_LAR_RS00940"/>
          </fbc:or>
        </fbc:geneProductAssociation>
      </reaction>
      <reaction fast="false" id="R_MEVK3" reversible="false" name="mevalonate kinase (gtp)" fbc:upperFluxBound="cobra_default_ub" fbc:lowerFluxBound="cobra_0_bound">
        <listOfReactants>
          <speciesReference constant="true" species="M_gtp_c" stoichiometry="1"/>
          <speciesReference constant="true" species="M_mev__R_c" stoichiometry="1"/>
        </listOfReactants>
        <listOfProducts>
          <speciesReference constant="true" species="M_5pmev_c" stoichiometry="1"/>
          <speciesReference constant="true" species="M_gdp_c" stoichiometry="1"/>
          <speciesReference constant="true" species="M_h_c" stoichiometry="1"/>
        </listOfProducts>
        <fbc:geneProductAssociation>
          <fbc:geneProductRef fbc:geneProduct="G_LAR_RS04845"/>
        </fbc:geneProductAssociation>
      </reaction>
      <reaction fast="false" id="R_MEVK2" reversible="false" name="mevalonate kinase (ctp)" fbc:upperFluxBound="cobra_default_ub" fbc:lowerFluxBound="cobra_0_bound">
        <listOfReactants>
          <speciesReference constant="true" species="M_ctp_c" stoichiometry="1"/>
          <speciesReference constant="true" species="M_mev__R_c" stoichiometry="1"/>
        </listOfReactants>
        <listOfProducts>
          <speciesReference constant="true" species="M_5pmev_c" stoichiometry="1"/>
          <speciesReference constant="true" species="M_cdp_c" stoichiometry="1"/>
          <speciesReference constant="true" species="M_h_c" stoichiometry="1"/>
        </listOfProducts>
        <fbc:geneProductAssociation>
          <fbc:geneProductRef fbc:geneProduct="G_LAR_RS04845"/>
        </fbc:geneProductAssociation>
      </reaction>
      <reaction fast="false" id="R_HDMAT7" reversible="false" name="Hexadecanoyl-[acyl-carrier protein]:malonyl-CoA  C-acyltransferase" metaid="R_HDMAT7" sboTerm="SBO:0000375" fbc:upperFluxBound="cobra_default_ub" fbc:lowerFluxBound="cobra_0_bound">
        <sbml:annotation xmlns:sbml="http://www.sbml.org/sbml/level3/version1/core">
          <rdf:RDF xmlns:rdf="http://www.w3.org/1999/02/22-rdf-syntax-ns#">
            <rdf:Description rdf:about="#R_HDMAT7">
              <bqbiol:is xmlns:bqbiol="http://biomodels.net/biology-qualifiers/">
                <rdf:Bag>
                  <rdf:li rdf:resource="http://identifiers.org/bigg.reaction/HDMAT7"/>
                </rdf:Bag>
              </bqbiol:is>
            </rdf:Description>
          </rdf:RDF>
        </sbml:annotation>
        <listOfReactants>
          <speciesReference constant="true" species="M_2thdeacp_c" stoichiometry="1"/>
          <speciesReference constant="true" species="M_h_c" stoichiometry="1"/>
          <speciesReference constant="true" species="M_nadh_c" stoichiometry="1"/>
        </listOfReactants>
        <listOfProducts>
          <speciesReference constant="true" species="M_nad_c" stoichiometry="1"/>
          <speciesReference constant="true" species="M_palmACP_c" stoichiometry="1"/>
        </listOfProducts>
        <fbc:geneProductAssociation>
          <fbc:geneProductRef fbc:geneProduct="G_LAR_RS05210"/>
        </fbc:geneProductAssociation>
      </reaction>
      <reaction fast="false" id="R_MEVK4" reversible="false" name="mevalonate kinase (utp)" fbc:upperFluxBound="cobra_default_ub" fbc:lowerFluxBound="cobra_0_bound">
        <listOfReactants>
          <speciesReference constant="true" species="M_mev__R_c" stoichiometry="1"/>
          <speciesReference constant="true" species="M_utp_c" stoichiometry="1"/>
        </listOfReactants>
        <listOfProducts>
          <speciesReference constant="true" species="M_5pmev_c" stoichiometry="1"/>
          <speciesReference constant="true" species="M_h_c" stoichiometry="1"/>
          <speciesReference constant="true" species="M_udp_c" stoichiometry="1"/>
        </listOfProducts>
        <fbc:geneProductAssociation>
          <fbc:geneProductRef fbc:geneProduct="G_LAR_RS04845"/>
        </fbc:geneProductAssociation>
      </reaction>
      <reaction fast="false" id="R_AMMQT7" reversible="false" name="S-adenosylmethione:2-demthylmenaquinone methyltransferase (menaquinone 7)" metaid="R_AMMQT7" sboTerm="SBO:0000375" fbc:upperFluxBound="cobra_default_ub" fbc:lowerFluxBound="cobra_0_bound">
        <sbml:annotation xmlns:sbml="http://www.sbml.org/sbml/level3/version1/core">
          <rdf:RDF xmlns:rdf="http://www.w3.org/1999/02/22-rdf-syntax-ns#">
            <rdf:Description rdf:about="#R_AMMQT7">
              <bqbiol:is xmlns:bqbiol="http://biomodels.net/biology-qualifiers/">
                <rdf:Bag>
                  <rdf:li rdf:resource="http://identifiers.org/bigg.reaction/AMMQT7"/>
                  <rdf:li rdf:resource="http://identifiers.org/metanetx.reaction/MNXR95821"/>
                </rdf:Bag>
              </bqbiol:is>
            </rdf:Description>
          </rdf:RDF>
        </sbml:annotation>
        <listOfReactants>
          <speciesReference constant="true" species="M_2dmmq7_c" stoichiometry="1"/>
          <speciesReference constant="true" species="M_amet_c" stoichiometry="1"/>
          <speciesReference constant="true" species="M_nadph_c" stoichiometry="1"/>
        </listOfReactants>
        <listOfProducts>
          <speciesReference constant="true" species="M_ahcys_c" stoichiometry="1"/>
          <speciesReference constant="true" species="M_mql7_c" stoichiometry="1"/>
          <speciesReference constant="true" species="M_nadp_c" stoichiometry="1"/>
        </listOfProducts>
        <fbc:geneProductAssociation>
          <fbc:geneProductRef fbc:geneProduct="G_LAR_RS05840"/>
        </fbc:geneProductAssociation>
      </reaction>
      <reaction fast="false" id="R_LYSDC" reversible="false" name="lysine decarboxylase" metaid="R_LYSDC" sboTerm="SBO:0000375" fbc:upperFluxBound="cobra_default_ub" fbc:lowerFluxBound="cobra_0_bound">
        <sbml:annotation xmlns:sbml="http://www.sbml.org/sbml/level3/version1/core">
          <rdf:RDF xmlns:rdf="http://www.w3.org/1999/02/22-rdf-syntax-ns#">
            <rdf:Description rdf:about="#R_LYSDC">
              <bqbiol:is xmlns:bqbiol="http://biomodels.net/biology-qualifiers/">
                <rdf:Bag>
                  <rdf:li rdf:resource="http://identifiers.org/bigg.reaction/LYSDC"/>
                  <rdf:li rdf:resource="http://identifiers.org/biocyc/META:LYSDECARBOX-RXN"/>
                  <rdf:li rdf:resource="http://identifiers.org/ec-code/4.1.1.18"/>
                  <rdf:li rdf:resource="http://identifiers.org/kegg.reaction/R00462"/>
                  <rdf:li rdf:resource="http://identifiers.org/metanetx.reaction/MNXR101256"/>
                  <rdf:li rdf:resource="http://identifiers.org/rhea/22352"/>
                  <rdf:li rdf:resource="http://identifiers.org/rhea/22353"/>
                  <rdf:li rdf:resource="http://identifiers.org/rhea/22354"/>
                  <rdf:li rdf:resource="http://identifiers.org/rhea/22355"/>
                </rdf:Bag>
              </bqbiol:is>
            </rdf:Description>
          </rdf:RDF>
        </sbml:annotation>
        <listOfReactants>
          <speciesReference constant="true" species="M_h_c" stoichiometry="1"/>
          <speciesReference constant="true" species="M_lys__L_c" stoichiometry="1"/>
        </listOfReactants>
        <listOfProducts>
          <speciesReference constant="true" species="M_15dap_c" stoichiometry="1"/>
          <speciesReference constant="true" species="M_co2_c" stoichiometry="1"/>
        </listOfProducts>
        <fbc:geneProductAssociation>
          <fbc:geneProductRef fbc:geneProduct="G_LAR_RS07485"/>
        </fbc:geneProductAssociation>
      </reaction>
      <reaction fast="false" id="R_ASPTA6" reversible="true" name="aspartate transaminase" fbc:upperFluxBound="cobra_default_ub" fbc:lowerFluxBound="cobra_default_lb">
        <listOfReactants>
          <speciesReference constant="true" species="M_akg_c" stoichiometry="1"/>
          <speciesReference constant="true" species="M_phe__L_c" stoichiometry="1"/>
        </listOfReactants>
        <listOfProducts>
          <speciesReference constant="true" species="M_glu__L_c" stoichiometry="1"/>
          <speciesReference constant="true" species="M_phpyr_c" stoichiometry="1"/>
        </listOfProducts>
        <fbc:geneProductAssociation>
          <fbc:geneProductRef fbc:geneProduct="G_LAR_RS01830"/>
        </fbc:geneProductAssociation>
      </reaction>
      <reaction fast="false" id="R_NNAM" reversible="false" name="nicotinamidase, reversible" metaid="R_NNAM" sboTerm="SBO:0000375" fbc:upperFluxBound="cobra_default_ub" fbc:lowerFluxBound="cobra_0_bound">
        <sbml:annotation xmlns:sbml="http://www.sbml.org/sbml/level3/version1/core">
          <rdf:RDF xmlns:rdf="http://www.w3.org/1999/02/22-rdf-syntax-ns#">
            <rdf:Description rdf:about="#R_NNAM">
              <bqbiol:is xmlns:bqbiol="http://biomodels.net/biology-qualifiers/">
                <rdf:Bag>
                  <rdf:li rdf:resource="http://identifiers.org/bigg.reaction/NNAM"/>
                  <rdf:li rdf:resource="http://identifiers.org/biocyc/META:NICOTINAMID-RXN"/>
                  <rdf:li rdf:resource="http://identifiers.org/ec-code/3.5.1.19"/>
                  <rdf:li rdf:resource="http://identifiers.org/kegg.reaction/R01268"/>
                  <rdf:li rdf:resource="http://identifiers.org/metanetx.reaction/MNXR101977"/>
                  <rdf:li rdf:resource="http://identifiers.org/rhea/14545"/>
                  <rdf:li rdf:resource="http://identifiers.org/rhea/14546"/>
                  <rdf:li rdf:resource="http://identifiers.org/rhea/14547"/>
                  <rdf:li rdf:resource="http://identifiers.org/rhea/14548"/>
                </rdf:Bag>
              </bqbiol:is>
            </rdf:Description>
          </rdf:RDF>
        </sbml:annotation>
        <listOfReactants>
          <speciesReference constant="true" species="M_h2o_c" stoichiometry="1"/>
          <speciesReference constant="true" species="M_ncam_c" stoichiometry="1"/>
        </listOfReactants>
        <listOfProducts>
          <speciesReference constant="true" species="M_nac_c" stoichiometry="1"/>
          <speciesReference constant="true" species="M_nh4_c" stoichiometry="1"/>
        </listOfProducts>
        <fbc:geneProductAssociation>
          <fbc:geneProductRef fbc:geneProduct="G_LAR_RS00815"/>
        </fbc:geneProductAssociation>
      </reaction>
      <reaction fast="false" id="R_ASPTA4" reversible="true" name="aspartate transaminase" metaid="R_ASPTA4" sboTerm="SBO:0000375" fbc:upperFluxBound="cobra_default_ub" fbc:lowerFluxBound="cobra_default_lb">
        <sbml:annotation xmlns:sbml="http://www.sbml.org/sbml/level3/version1/core">
          <rdf:RDF xmlns:rdf="http://www.w3.org/1999/02/22-rdf-syntax-ns#">
            <rdf:Description rdf:about="#R_ASPTA4">
              <bqbiol:is xmlns:bqbiol="http://biomodels.net/biology-qualifiers/">
                <rdf:Bag>
                  <rdf:li rdf:resource="http://identifiers.org/bigg.reaction/ASPTA4"/>
                </rdf:Bag>
              </bqbiol:is>
            </rdf:Description>
          </rdf:RDF>
        </sbml:annotation>
        <listOfReactants>
          <speciesReference constant="true" species="M_akg_c" stoichiometry="1"/>
          <speciesReference constant="true" species="M_cys__L_c" stoichiometry="1"/>
        </listOfReactants>
        <listOfProducts>
          <speciesReference constant="true" species="M_glu__L_c" stoichiometry="1"/>
          <speciesReference constant="true" species="M_mercppyr_c" stoichiometry="1"/>
        </listOfProducts>
        <fbc:geneProductAssociation>
          <fbc:geneProductRef fbc:geneProduct="G_LAR_RS01830"/>
        </fbc:geneProductAssociation>
      </reaction>
      <reaction fast="false" id="R_DPCOAK" reversible="false" name="dephospho-CoA kinase" metaid="R_DPCOAK" sboTerm="SBO:0000375" fbc:upperFluxBound="cobra_default_ub" fbc:lowerFluxBound="cobra_0_bound">
        <sbml:annotation xmlns:sbml="http://www.sbml.org/sbml/level3/version1/core">
          <rdf:RDF xmlns:rdf="http://www.w3.org/1999/02/22-rdf-syntax-ns#">
            <rdf:Description rdf:about="#R_DPCOAK">
              <bqbiol:is xmlns:bqbiol="http://biomodels.net/biology-qualifiers/">
                <rdf:Bag>
                  <rdf:li rdf:resource="http://identifiers.org/bigg.reaction/DPCOAK"/>
                  <rdf:li rdf:resource="http://identifiers.org/biocyc/META:DEPHOSPHOCOAKIN-RXN"/>
                  <rdf:li rdf:resource="http://identifiers.org/ec-code/2.7.1.24"/>
                  <rdf:li rdf:resource="http://identifiers.org/kegg.reaction/R00130"/>
                  <rdf:li rdf:resource="http://identifiers.org/metanetx.reaction/MNXR97762"/>
                  <rdf:li rdf:resource="http://identifiers.org/rhea/18245"/>
                  <rdf:li rdf:resource="http://identifiers.org/rhea/18246"/>
                  <rdf:li rdf:resource="http://identifiers.org/rhea/18247"/>
                  <rdf:li rdf:resource="http://identifiers.org/rhea/18248"/>
                </rdf:Bag>
              </bqbiol:is>
            </rdf:Description>
          </rdf:RDF>
        </sbml:annotation>
        <listOfReactants>
          <speciesReference constant="true" species="M_atp_c" stoichiometry="1"/>
          <speciesReference constant="true" species="M_dpcoa_c" stoichiometry="1"/>
        </listOfReactants>
        <listOfProducts>
          <speciesReference constant="true" species="M_adp_c" stoichiometry="1"/>
          <speciesReference constant="true" species="M_coa_c" stoichiometry="1"/>
          <speciesReference constant="true" species="M_h_c" stoichiometry="1"/>
        </listOfProducts>
        <fbc:geneProductAssociation>
          <fbc:geneProductRef fbc:geneProduct="G_LAR_RS06685"/>
        </fbc:geneProductAssociation>
      </reaction>
      <reaction fast="false" id="R_ASPTA2" reversible="true" name="aspartate transaminase" metaid="R_ASPTA2" sboTerm="SBO:0000375" fbc:upperFluxBound="cobra_default_ub" fbc:lowerFluxBound="cobra_default_lb">
        <sbml:annotation xmlns:sbml="http://www.sbml.org/sbml/level3/version1/core">
          <rdf:RDF xmlns:rdf="http://www.w3.org/1999/02/22-rdf-syntax-ns#">
            <rdf:Description rdf:about="#R_ASPTA2">
              <bqbiol:is xmlns:bqbiol="http://biomodels.net/biology-qualifiers/">
                <rdf:Bag>
                  <rdf:li rdf:resource="http://identifiers.org/bigg.reaction/ASPTA2"/>
                </rdf:Bag>
              </bqbiol:is>
            </rdf:Description>
          </rdf:RDF>
        </sbml:annotation>
        <listOfReactants>
          <speciesReference constant="true" species="M_4hglu_c" stoichiometry="1"/>
          <speciesReference constant="true" species="M_akg_c" stoichiometry="1"/>
        </listOfReactants>
        <listOfProducts>
          <speciesReference constant="true" species="M_4h2oxg_c" stoichiometry="1"/>
          <speciesReference constant="true" species="M_glu__L_c" stoichiometry="1"/>
        </listOfProducts>
        <fbc:geneProductAssociation>
          <fbc:geneProductRef fbc:geneProduct="G_LAR_RS01830"/>
        </fbc:geneProductAssociation>
      </reaction>
      <reaction fast="false" id="R_GLNTAL" reversible="true" name="glutamyl-tRNA(Gln):L-glutamine amido-ligase (ADP-forming)" fbc:upperFluxBound="cobra_default_ub" fbc:lowerFluxBound="cobra_default_lb">
        <listOfReactants>
          <speciesReference constant="true" species="M_atp_c" stoichiometry="1"/>
          <speciesReference constant="true" species="M_gln__L_c" stoichiometry="1"/>
          <speciesReference constant="true" species="M_glutrna_c" stoichiometry="1"/>
          <speciesReference constant="true" species="M_h2o_c" stoichiometry="1"/>
        </listOfReactants>
        <listOfProducts>
          <speciesReference constant="true" species="M_adp_c" stoichiometry="1"/>
          <speciesReference constant="true" species="M_glntrna_c" stoichiometry="1"/>
          <speciesReference constant="true" species="M_glu__L_c" stoichiometry="1"/>
          <speciesReference constant="true" species="M_h_c" stoichiometry="1"/>
          <speciesReference constant="true" species="M_pi_c" stoichiometry="1"/>
        </listOfProducts>
        <fbc:geneProductAssociation>
          <fbc:or>
            <fbc:geneProductRef fbc:geneProduct="G_LAR_RS07715"/>
            <fbc:geneProductRef fbc:geneProduct="G_LAR_RS07720"/>
            <fbc:geneProductRef fbc:geneProduct="G_LAR_RS07725"/>
          </fbc:or>
        </fbc:geneProductAssociation>
      </reaction>
      <reaction fast="false" id="R_ASPTA" reversible="true" name="aspartate transaminase" metaid="R_ASPTA" sboTerm="SBO:0000375" fbc:upperFluxBound="cobra_default_ub" fbc:lowerFluxBound="cobra_default_lb">
        <sbml:annotation xmlns:sbml="http://www.sbml.org/sbml/level3/version1/core">
          <rdf:RDF xmlns:rdf="http://www.w3.org/1999/02/22-rdf-syntax-ns#">
            <rdf:Description rdf:about="#R_ASPTA">
              <bqbiol:is xmlns:bqbiol="http://biomodels.net/biology-qualifiers/">
                <rdf:Bag>
                  <rdf:li rdf:resource="http://identifiers.org/bigg.reaction/ASPTA"/>
                  <rdf:li rdf:resource="http://identifiers.org/biocyc/META:ASPAMINOTRANS-RXN"/>
                  <rdf:li rdf:resource="http://identifiers.org/biocyc/META:RXN-13697"/>
                  <rdf:li rdf:resource="http://identifiers.org/ec-code/2.6.1.1"/>
                  <rdf:li rdf:resource="http://identifiers.org/kegg.reaction/R00355"/>
                  <rdf:li rdf:resource="http://identifiers.org/metanetx.reaction/MNXR96079"/>
                  <rdf:li rdf:resource="http://identifiers.org/rhea/21824"/>
                  <rdf:li rdf:resource="http://identifiers.org/rhea/21825"/>
                  <rdf:li rdf:resource="http://identifiers.org/rhea/21826"/>
                  <rdf:li rdf:resource="http://identifiers.org/rhea/21827"/>
                </rdf:Bag>
              </bqbiol:is>
            </rdf:Description>
          </rdf:RDF>
        </sbml:annotation>
        <listOfReactants>
          <speciesReference constant="true" species="M_akg_c" stoichiometry="1"/>
          <speciesReference constant="true" species="M_asp__L_c" stoichiometry="1"/>
        </listOfReactants>
        <listOfProducts>
          <speciesReference constant="true" species="M_glu__L_c" stoichiometry="1"/>
          <speciesReference constant="true" species="M_oaa_c" stoichiometry="1"/>
        </listOfProducts>
        <fbc:geneProductAssociation>
          <fbc:geneProductRef fbc:geneProduct="G_LAR_RS01830"/>
        </fbc:geneProductAssociation>
      </reaction>
      <reaction fast="false" id="R_HODR8" reversible="false" name="(3R)-3-Hydroxyoctadecanoyl-[acyl-carrier-protein]:NADP+ oxidoreductase" metaid="R_HODR8" sboTerm="SBO:0000375" fbc:upperFluxBound="cobra_default_ub" fbc:lowerFluxBound="cobra_0_bound">
        <sbml:annotation xmlns:sbml="http://www.sbml.org/sbml/level3/version1/core">
          <rdf:RDF xmlns:rdf="http://www.w3.org/1999/02/22-rdf-syntax-ns#">
            <rdf:Description rdf:about="#R_HODR8">
              <bqbiol:is xmlns:bqbiol="http://biomodels.net/biology-qualifiers/">
                <rdf:Bag>
                  <rdf:li rdf:resource="http://identifiers.org/bigg.reaction/HODR8"/>
                </rdf:Bag>
              </bqbiol:is>
            </rdf:Description>
          </rdf:RDF>
        </sbml:annotation>
        <listOfReactants>
          <speciesReference constant="true" species="M_3oxocdacp_c" stoichiometry="1"/>
          <speciesReference constant="true" species="M_h_c" stoichiometry="1"/>
          <speciesReference constant="true" species="M_nadph_c" stoichiometry="1"/>
        </listOfReactants>
        <listOfProducts>
          <speciesReference constant="true" species="M_3hocdacp_c" stoichiometry="1"/>
          <speciesReference constant="true" species="M_nadp_c" stoichiometry="1"/>
        </listOfProducts>
        <fbc:geneProductAssociation>
          <fbc:or>
            <fbc:geneProductRef fbc:geneProduct="G_LAR_RS00845"/>
            <fbc:geneProductRef fbc:geneProduct="G_LAR_RS05245"/>
          </fbc:or>
        </fbc:geneProductAssociation>
      </reaction>
      <reaction fast="false" id="R_VALt6" reversible="true" name="L-valine transport in/out via proton symport" fbc:upperFluxBound="cobra_default_ub" fbc:lowerFluxBound="cobra_default_lb">
        <listOfReactants>
          <speciesReference constant="true" species="M_h_e" stoichiometry="1"/>
          <speciesReference constant="true" species="M_val__L_e" stoichiometry="1"/>
        </listOfReactants>
        <listOfProducts>
          <speciesReference constant="true" species="M_h_c" stoichiometry="1"/>
          <speciesReference constant="true" species="M_val__L_c" stoichiometry="1"/>
        </listOfProducts>
        <fbc:geneProductAssociation>
          <fbc:or>
            <fbc:geneProductRef fbc:geneProduct="G_LAR_RS09570"/>
            <fbc:geneProductRef fbc:geneProduct="G_LAR_RS00610"/>
            <fbc:geneProductRef fbc:geneProduct="G_LAR_RS00605"/>
          </fbc:or>
        </fbc:geneProductAssociation>
      </reaction>
      <reaction fast="false" id="R_FRUK" reversible="false" name="fructokinase" metaid="R_FRUK" sboTerm="SBO:0000375" fbc:upperFluxBound="cobra_default_ub" fbc:lowerFluxBound="cobra_0_bound">
        <sbml:annotation xmlns:sbml="http://www.sbml.org/sbml/level3/version1/core">
          <rdf:RDF xmlns:rdf="http://www.w3.org/1999/02/22-rdf-syntax-ns#">
            <rdf:Description rdf:about="#R_FRUK">
              <bqbiol:is xmlns:bqbiol="http://biomodels.net/biology-qualifiers/">
                <rdf:Bag>
                  <rdf:li rdf:resource="http://identifiers.org/bigg.reaction/FRUK"/>
                  <rdf:li rdf:resource="http://identifiers.org/ec-code/2.7.1.56"/>
                  <rdf:li rdf:resource="http://identifiers.org/metanetx.reaction/MNXR99652"/>
                  <rdf:li rdf:resource="http://identifiers.org/rhea/14213"/>
                  <rdf:li rdf:resource="http://identifiers.org/rhea/14214"/>
                  <rdf:li rdf:resource="http://identifiers.org/rhea/14215"/>
                  <rdf:li rdf:resource="http://identifiers.org/rhea/14216"/>
                </rdf:Bag>
              </bqbiol:is>
            </rdf:Description>
          </rdf:RDF>
        </sbml:annotation>
        <listOfReactants>
          <speciesReference constant="true" species="M_atp_c" stoichiometry="1"/>
          <speciesReference constant="true" species="M_fru_c" stoichiometry="1"/>
        </listOfReactants>
        <listOfProducts>
          <speciesReference constant="true" species="M_adp_c" stoichiometry="1"/>
          <speciesReference constant="true" species="M_f6p_c" stoichiometry="1"/>
          <speciesReference constant="true" species="M_h_c" stoichiometry="1"/>
        </listOfProducts>
        <fbc:geneProductAssociation>
          <fbc:geneProductRef fbc:geneProduct="G_LAR_RS04810"/>
        </fbc:geneProductAssociation>
      </reaction>
      <reaction fast="false" id="R_ALOX" reversible="false" name="oxidative decarboxylation of acetolacate (chemical)" metaid="R_ALOX" sboTerm="SBO:0000375" fbc:upperFluxBound="cobra_default_ub" fbc:lowerFluxBound="cobra_0_bound">
        <sbml:annotation xmlns:sbml="http://www.sbml.org/sbml/level3/version1/core">
          <rdf:RDF xmlns:rdf="http://www.w3.org/1999/02/22-rdf-syntax-ns#">
            <rdf:Description rdf:about="#R_ALOX">
              <bqbiol:is xmlns:bqbiol="http://biomodels.net/biology-qualifiers/">
                <rdf:Bag>
                  <rdf:li rdf:resource="http://identifiers.org/bigg.reaction/ALOX"/>
                </rdf:Bag>
              </bqbiol:is>
            </rdf:Description>
          </rdf:RDF>
        </sbml:annotation>
        <listOfReactants>
          <speciesReference constant="true" species="M_alac__S_c" stoichiometry="1"/>
          <speciesReference constant="true" species="M_h_c" stoichiometry="1"/>
          <speciesReference constant="true" species="M_o2_c" stoichiometry="0.5"/>
        </listOfReactants>
        <listOfProducts>
          <speciesReference constant="true" species="M_co2_c" stoichiometry="1"/>
          <speciesReference constant="true" species="M_diact_c" stoichiometry="1"/>
          <speciesReference constant="true" species="M_h2o_c" stoichiometry="1"/>
        </listOfProducts>
        <fbc:geneProductAssociation>
          <fbc:geneProductRef fbc:geneProduct="G_None"/>
        </fbc:geneProductAssociation>
      </reaction>
      <reaction fast="false" id="R_D_LACt2" reversible="true" name="D-lactate transport via proton symport" fbc:upperFluxBound="cobra_default_ub" fbc:lowerFluxBound="cobra_default_lb">
        <listOfReactants>
          <speciesReference constant="true" species="M_h_e" stoichiometry="2"/>
          <speciesReference constant="true" species="M_lac__D_e" stoichiometry="1"/>
        </listOfReactants>
        <listOfProducts>
          <speciesReference constant="true" species="M_h_c" stoichiometry="2"/>
          <speciesReference constant="true" species="M_lac__D_c" stoichiometry="1"/>
        </listOfProducts>
        <fbc:geneProductAssociation>
          <fbc:geneProductRef fbc:geneProduct="G_None"/>
        </fbc:geneProductAssociation>
      </reaction>
      <reaction fast="false" id="R_NH4DIS" reversible="true" name="nh4 Dissociation" fbc:upperFluxBound="cobra_default_ub" fbc:lowerFluxBound="cobra_default_lb">
        <listOfReactants>
          <speciesReference constant="true" species="M_nh4_c" stoichiometry="1"/>
        </listOfReactants>
        <listOfProducts>
          <speciesReference constant="true" species="M_h_c" stoichiometry="1"/>
          <speciesReference constant="true" species="M_nh3_c" stoichiometry="1"/>
        </listOfProducts>
        <fbc:geneProductAssociation>
          <fbc:geneProductRef fbc:geneProduct="G_None"/>
        </fbc:geneProductAssociation>
      </reaction>
      <reaction fast="false" id="R_UGLDDS1" reversible="false" name="UDP-N-acetylmuramoyl-L-alanyl-D-glutamyl-L-lysyl-D-alanyl-D-alanine synthetase (alpha-glutamate)" metaid="R_UGLDDS1" sboTerm="SBO:0000375" fbc:upperFluxBound="cobra_default_ub" fbc:lowerFluxBound="cobra_0_bound">
        <sbml:annotation xmlns:sbml="http://www.sbml.org/sbml/level3/version1/core">
          <rdf:RDF xmlns:rdf="http://www.w3.org/1999/02/22-rdf-syntax-ns#">
            <rdf:Description rdf:about="#R_UGLDDS1">
              <bqbiol:is xmlns:bqbiol="http://biomodels.net/biology-qualifiers/">
                <rdf:Bag>
                  <rdf:li rdf:resource="http://identifiers.org/bigg.reaction/UGLDDS1"/>
                  <rdf:li rdf:resource="http://identifiers.org/ec-code/6.3.2.10"/>
                  <rdf:li rdf:resource="http://identifiers.org/ec-code/6.3.2.4"/>
                  <rdf:li rdf:resource="http://identifiers.org/metanetx.reaction/MNXR105087"/>
                </rdf:Bag>
              </bqbiol:is>
            </rdf:Description>
          </rdf:RDF>
        </sbml:annotation>
        <listOfReactants>
          <speciesReference constant="true" species="M_alaala_c" stoichiometry="1"/>
          <speciesReference constant="true" species="M_atp_c" stoichiometry="1"/>
          <speciesReference constant="true" species="M_uAgl_c" stoichiometry="1"/>
        </listOfReactants>
        <listOfProducts>
          <speciesReference constant="true" species="M_adp_c" stoichiometry="1"/>
          <speciesReference constant="true" species="M_pi_c" stoichiometry="1"/>
          <speciesReference constant="true" species="M_uAgla_c" stoichiometry="1"/>
        </listOfProducts>
        <fbc:geneProductAssociation>
          <fbc:geneProductRef fbc:geneProduct="G_LAR_RS01255"/>
        </fbc:geneProductAssociation>
      </reaction>
      <reaction fast="false" id="R_HDDR5" reversible="false" name="3R)-3-Hydroxydodecanoyl-[acyl-carrier-protein]:NADP+ oxidoreductase" metaid="R_HDDR5" sboTerm="SBO:0000375" fbc:upperFluxBound="cobra_default_ub" fbc:lowerFluxBound="cobra_0_bound">
        <sbml:annotation xmlns:sbml="http://www.sbml.org/sbml/level3/version1/core">
          <rdf:RDF xmlns:rdf="http://www.w3.org/1999/02/22-rdf-syntax-ns#">
            <rdf:Description rdf:about="#R_HDDR5">
              <bqbiol:is xmlns:bqbiol="http://biomodels.net/biology-qualifiers/">
                <rdf:Bag>
                  <rdf:li rdf:resource="http://identifiers.org/bigg.reaction/HDDR5"/>
                </rdf:Bag>
              </bqbiol:is>
            </rdf:Description>
          </rdf:RDF>
        </sbml:annotation>
        <listOfReactants>
          <speciesReference constant="true" species="M_3oxddacp_c" stoichiometry="1"/>
          <speciesReference constant="true" species="M_h_c" stoichiometry="1"/>
          <speciesReference constant="true" species="M_nadph_c" stoichiometry="1"/>
        </listOfReactants>
        <listOfProducts>
          <speciesReference constant="true" species="M_3hddacp_c" stoichiometry="1"/>
          <speciesReference constant="true" species="M_nadp_c" stoichiometry="1"/>
        </listOfProducts>
        <fbc:geneProductAssociation>
          <fbc:or>
            <fbc:geneProductRef fbc:geneProduct="G_LAR_RS00845"/>
            <fbc:geneProductRef fbc:geneProduct="G_LAR_RS05245"/>
          </fbc:or>
        </fbc:geneProductAssociation>
      </reaction>
      <reaction fast="false" id="R_DHPPDA__1" reversible="false" name="diaminohydroxyphosphoribosylaminopyrimidine deaminase" fbc:upperFluxBound="cobra_default_ub" fbc:lowerFluxBound="cobra_0_bound">
        <listOfReactants>
          <speciesReference constant="true" species="M_25dhpp_c" stoichiometry="1"/>
          <speciesReference constant="true" species="M_h2o_c" stoichiometry="1"/>
          <speciesReference constant="true" species="M_h_c" stoichiometry="1"/>
        </listOfReactants>
        <listOfProducts>
          <speciesReference constant="true" species="M_5apru_c" stoichiometry="1"/>
          <speciesReference constant="true" species="M_nh4_c" stoichiometry="1"/>
        </listOfProducts>
        <fbc:geneProductAssociation>
          <fbc:geneProductRef fbc:geneProduct="G_LAR_RS04660"/>
        </fbc:geneProductAssociation>
      </reaction>
      <reaction fast="false" id="R_ARGabc" reversible="false" name="L-arginine transport via ABC system" metaid="R_ARGabc" sboTerm="SBO:0000375" fbc:upperFluxBound="cobra_default_ub" fbc:lowerFluxBound="cobra_0_bound">
        <sbml:annotation xmlns:sbml="http://www.sbml.org/sbml/level3/version1/core">
          <rdf:RDF xmlns:rdf="http://www.w3.org/1999/02/22-rdf-syntax-ns#">
            <rdf:Description rdf:about="#R_ARGabc">
              <bqbiol:is xmlns:bqbiol="http://biomodels.net/biology-qualifiers/">
                <rdf:Bag>
                  <rdf:li rdf:resource="http://identifiers.org/bigg.reaction/ARGabc"/>
                  <rdf:li rdf:resource="http://identifiers.org/biocyc/META:ABC-4-RXN"/>
                  <rdf:li rdf:resource="http://identifiers.org/ec-code/3.6.3.21"/>
                  <rdf:li rdf:resource="http://identifiers.org/metanetx.reaction/MNXR95952"/>
                  <rdf:li rdf:resource="http://identifiers.org/rhea/29879#1"/>
                  <rdf:li rdf:resource="http://identifiers.org/rhea/29880#1"/>
                  <rdf:li rdf:resource="http://identifiers.org/rhea/29881#1"/>
                  <rdf:li rdf:resource="http://identifiers.org/rhea/29882#1"/>
                </rdf:Bag>
              </bqbiol:is>
            </rdf:Description>
          </rdf:RDF>
        </sbml:annotation>
        <listOfReactants>
          <speciesReference constant="true" species="M_arg__L_e" stoichiometry="1"/>
          <speciesReference constant="true" species="M_atp_c" stoichiometry="1"/>
          <speciesReference constant="true" species="M_h2o_c" stoichiometry="1"/>
        </listOfReactants>
        <listOfProducts>
          <speciesReference constant="true" species="M_adp_c" stoichiometry="1"/>
          <speciesReference constant="true" species="M_arg__L_c" stoichiometry="1"/>
          <speciesReference constant="true" species="M_h_c" stoichiometry="1"/>
          <speciesReference constant="true" species="M_pi_c" stoichiometry="1"/>
        </listOfProducts>
        <fbc:geneProductAssociation>
          <fbc:or>
            <fbc:geneProductRef fbc:geneProduct="G_LAR_RS03935"/>
            <fbc:geneProductRef fbc:geneProduct="G_LAR_RS03930"/>
          </fbc:or>
        </fbc:geneProductAssociation>
      </reaction>
      <reaction fast="false" id="R_TDMAT6" reversible="false" name="Tetradecanoyl-[acyl-carrier protein]:malonyl-CoA  C-acyltransferase" metaid="R_TDMAT6" sboTerm="SBO:0000375" fbc:upperFluxBound="cobra_default_ub" fbc:lowerFluxBound="cobra_0_bound">
        <sbml:annotation xmlns:sbml="http://www.sbml.org/sbml/level3/version1/core">
          <rdf:RDF xmlns:rdf="http://www.w3.org/1999/02/22-rdf-syntax-ns#">
            <rdf:Description rdf:about="#R_TDMAT6">
              <bqbiol:is xmlns:bqbiol="http://biomodels.net/biology-qualifiers/">
                <rdf:Bag>
                  <rdf:li rdf:resource="http://identifiers.org/bigg.reaction/TDMAT6"/>
                </rdf:Bag>
              </bqbiol:is>
            </rdf:Description>
          </rdf:RDF>
        </sbml:annotation>
        <listOfReactants>
          <speciesReference constant="true" species="M_2ttdeacp_c" stoichiometry="1"/>
          <speciesReference constant="true" species="M_h_c" stoichiometry="1"/>
          <speciesReference constant="true" species="M_nadh_c" stoichiometry="1"/>
        </listOfReactants>
        <listOfProducts>
          <speciesReference constant="true" species="M_nad_c" stoichiometry="1"/>
          <speciesReference constant="true" species="M_tdeacp_c" stoichiometry="1"/>
        </listOfProducts>
        <fbc:geneProductAssociation>
          <fbc:geneProductRef fbc:geneProduct="G_LAR_RS05210"/>
        </fbc:geneProductAssociation>
      </reaction>
      <reaction fast="false" id="R_DPMVD" reversible="false" name="diphosphomevalonate decarboxylase" metaid="R_DPMVD" sboTerm="SBO:0000375" fbc:upperFluxBound="cobra_default_ub" fbc:lowerFluxBound="cobra_0_bound">
        <sbml:annotation xmlns:sbml="http://www.sbml.org/sbml/level3/version1/core">
          <rdf:RDF xmlns:rdf="http://www.w3.org/1999/02/22-rdf-syntax-ns#">
            <rdf:Description rdf:about="#R_DPMVD">
              <bqbiol:is xmlns:bqbiol="http://biomodels.net/biology-qualifiers/">
                <rdf:Bag>
                  <rdf:li rdf:resource="http://identifiers.org/bigg.reaction/DPMVD"/>
                  <rdf:li rdf:resource="http://identifiers.org/biocyc/META:DIPHOSPHOMEVALONTE-DECARBOXYLASE-RXN"/>
                  <rdf:li rdf:resource="http://identifiers.org/ec-code/4.1.1.33"/>
                  <rdf:li rdf:resource="http://identifiers.org/kegg.reaction/R01121"/>
                  <rdf:li rdf:resource="http://identifiers.org/metanetx.reaction/MNXR97776"/>
                  <rdf:li rdf:resource="http://identifiers.org/rhea/23732"/>
                  <rdf:li rdf:resource="http://identifiers.org/rhea/23733"/>
                  <rdf:li rdf:resource="http://identifiers.org/rhea/23734"/>
                  <rdf:li rdf:resource="http://identifiers.org/rhea/23735"/>
                </rdf:Bag>
              </bqbiol:is>
            </rdf:Description>
          </rdf:RDF>
        </sbml:annotation>
        <listOfReactants>
          <speciesReference constant="true" species="M_5dpmev_c" stoichiometry="1"/>
          <speciesReference constant="true" species="M_atp_c" stoichiometry="1"/>
        </listOfReactants>
        <listOfProducts>
          <speciesReference constant="true" species="M_adp_c" stoichiometry="1"/>
          <speciesReference constant="true" species="M_co2_c" stoichiometry="1"/>
          <speciesReference constant="true" species="M_ipdp_c" stoichiometry="1"/>
          <speciesReference constant="true" species="M_pi_c" stoichiometry="1"/>
        </listOfProducts>
        <fbc:geneProductAssociation>
          <fbc:geneProductRef fbc:geneProduct="G_LAR_RS04840"/>
        </fbc:geneProductAssociation>
      </reaction>
      <reaction fast="false" id="R_DKGLCNR1" reversible="false" name="2,5-diketo-D-gluconate reductase" metaid="R_DKGLCNR1" sboTerm="SBO:0000375" fbc:upperFluxBound="cobra_default_ub" fbc:lowerFluxBound="cobra_0_bound">
        <sbml:annotation xmlns:sbml="http://www.sbml.org/sbml/level3/version1/core">
          <rdf:RDF xmlns:rdf="http://www.w3.org/1999/02/22-rdf-syntax-ns#">
            <rdf:Description rdf:about="#R_DKGLCNR1">
              <bqbiol:is xmlns:bqbiol="http://biomodels.net/biology-qualifiers/">
                <rdf:Bag>
                  <rdf:li rdf:resource="http://identifiers.org/bigg.reaction/DKGLCNR1"/>
                  <rdf:li rdf:resource="http://identifiers.org/metanetx.reaction/MNXR97489"/>
                </rdf:Bag>
              </bqbiol:is>
            </rdf:Description>
          </rdf:RDF>
        </sbml:annotation>
        <listOfReactants>
          <speciesReference constant="true" species="M_25dkglcn_c" stoichiometry="1"/>
          <speciesReference constant="true" species="M_h_c" stoichiometry="1"/>
          <speciesReference constant="true" species="M_nadph_c" stoichiometry="1"/>
        </listOfReactants>
        <listOfProducts>
          <speciesReference constant="true" species="M_2dhguln_c" stoichiometry="1"/>
          <speciesReference constant="true" species="M_nadp_c" stoichiometry="1"/>
        </listOfProducts>
        <fbc:geneProductAssociation>
          <fbc:or>
            <fbc:geneProductRef fbc:geneProduct="G_LAR_RS10025"/>
            <fbc:geneProductRef fbc:geneProduct="G_LAR_RS09450"/>
            <fbc:geneProductRef fbc:geneProduct="G_LAR_RS02575"/>
            <fbc:geneProductRef fbc:geneProduct="G_LAR_RS04980"/>
          </fbc:or>
        </fbc:geneProductAssociation>
      </reaction>
      <reaction fast="false" id="R_HHDR7" reversible="false" name="(3R)-3-Hydroxypalmitoyl-[acyl-carrier-protein]:NADP+ oxidoreductase" metaid="R_HHDR7" sboTerm="SBO:0000375" fbc:upperFluxBound="cobra_default_ub" fbc:lowerFluxBound="cobra_0_bound">
        <sbml:annotation xmlns:sbml="http://www.sbml.org/sbml/level3/version1/core">
          <rdf:RDF xmlns:rdf="http://www.w3.org/1999/02/22-rdf-syntax-ns#">
            <rdf:Description rdf:about="#R_HHDR7">
              <bqbiol:is xmlns:bqbiol="http://biomodels.net/biology-qualifiers/">
                <rdf:Bag>
                  <rdf:li rdf:resource="http://identifiers.org/bigg.reaction/HHDR7"/>
                </rdf:Bag>
              </bqbiol:is>
            </rdf:Description>
          </rdf:RDF>
        </sbml:annotation>
        <listOfReactants>
          <speciesReference constant="true" species="M_3oxhdacp_c" stoichiometry="1"/>
          <speciesReference constant="true" species="M_h_c" stoichiometry="1"/>
          <speciesReference constant="true" species="M_nadph_c" stoichiometry="1"/>
        </listOfReactants>
        <listOfProducts>
          <speciesReference constant="true" species="M_3hpaacp_c" stoichiometry="1"/>
          <speciesReference constant="true" species="M_nadp_c" stoichiometry="1"/>
        </listOfProducts>
        <fbc:geneProductAssociation>
          <fbc:or>
            <fbc:geneProductRef fbc:geneProduct="G_LAR_RS00845"/>
            <fbc:geneProductRef fbc:geneProduct="G_LAR_RS05245"/>
          </fbc:or>
        </fbc:geneProductAssociation>
      </reaction>
      <reaction fast="false" id="R_DHDPRy" reversible="false" name="dihydrodipicolinate reductase (NADPH)" metaid="R_DHDPRy" sboTerm="SBO:0000375" fbc:upperFluxBound="cobra_default_ub" fbc:lowerFluxBound="cobra_0_bound">
        <sbml:annotation xmlns:sbml="http://www.sbml.org/sbml/level3/version1/core">
          <rdf:RDF xmlns:rdf="http://www.w3.org/1999/02/22-rdf-syntax-ns#">
            <rdf:Description rdf:about="#R_DHDPRy">
              <bqbiol:is xmlns:bqbiol="http://biomodels.net/biology-qualifiers/">
                <rdf:Bag>
                  <rdf:li rdf:resource="http://identifiers.org/bigg.reaction/DHDPRy"/>
                  <rdf:li rdf:resource="http://identifiers.org/ec-code/1.3.1.26"/>
                  <rdf:li rdf:resource="http://identifiers.org/metanetx.reaction/MNXR97393"/>
                </rdf:Bag>
              </bqbiol:is>
            </rdf:Description>
          </rdf:RDF>
        </sbml:annotation>
        <listOfReactants>
          <speciesReference constant="true" species="M_23dhdp_c" stoichiometry="1"/>
          <speciesReference constant="true" species="M_h_c" stoichiometry="1"/>
          <speciesReference constant="true" species="M_nadph_c" stoichiometry="1"/>
        </listOfReactants>
        <listOfProducts>
          <speciesReference constant="true" species="M_nadp_c" stoichiometry="1"/>
          <speciesReference constant="true" species="M_thdp_c" stoichiometry="1"/>
        </listOfProducts>
        <fbc:geneProductAssociation>
          <fbc:geneProductRef fbc:geneProduct="G_LAR_RS03365"/>
        </fbc:geneProductAssociation>
      </reaction>
      <reaction fast="false" id="R_GF6PTA" reversible="false" name="glutamine-fructose-6-phosphate transaminase" metaid="R_GF6PTA" sboTerm="SBO:0000375" fbc:upperFluxBound="cobra_default_ub" fbc:lowerFluxBound="cobra_0_bound">
        <sbml:annotation xmlns:sbml="http://www.sbml.org/sbml/level3/version1/core">
          <rdf:RDF xmlns:rdf="http://www.w3.org/1999/02/22-rdf-syntax-ns#">
            <rdf:Description rdf:about="#R_GF6PTA">
              <bqbiol:is xmlns:bqbiol="http://biomodels.net/biology-qualifiers/">
                <rdf:Bag>
                  <rdf:li rdf:resource="http://identifiers.org/bigg.reaction/GF6PTA"/>
                  <rdf:li rdf:resource="http://identifiers.org/biocyc/META:L-GLN-FRUCT-6-P-AMINOTRANS-RXN"/>
                  <rdf:li rdf:resource="http://identifiers.org/ec-code/2.6.1.16"/>
                  <rdf:li rdf:resource="http://identifiers.org/metanetx.reaction/MNXR100107"/>
                </rdf:Bag>
              </bqbiol:is>
            </rdf:Description>
          </rdf:RDF>
        </sbml:annotation>
        <listOfReactants>
          <speciesReference constant="true" species="M_f6p_c" stoichiometry="1"/>
          <speciesReference constant="true" species="M_gln__L_c" stoichiometry="1"/>
        </listOfReactants>
        <listOfProducts>
          <speciesReference constant="true" species="M_gam6p_c" stoichiometry="1"/>
          <speciesReference constant="true" species="M_glu__L_c" stoichiometry="1"/>
        </listOfProducts>
        <fbc:geneProductAssociation>
          <fbc:geneProductRef fbc:geneProduct="G_LAR_RS02180"/>
        </fbc:geneProductAssociation>
      </reaction>
      <reaction fast="false" id="R_PROTRS" reversible="false" name="Prolyl-tRNA synthetase" fbc:upperFluxBound="cobra_default_ub" fbc:lowerFluxBound="cobra_0_bound">
        <listOfReactants>
          <speciesReference constant="true" species="M_atp_c" stoichiometry="1"/>
          <speciesReference constant="true" species="M_pro__L_c" stoichiometry="1"/>
          <speciesReference constant="true" species="M_trnapro_c" stoichiometry="1"/>
        </listOfReactants>
        <listOfProducts>
          <speciesReference constant="true" species="M_amp_c" stoichiometry="1"/>
          <speciesReference constant="true" species="M_ppi_c" stoichiometry="1"/>
          <speciesReference constant="true" species="M_protrna_c" stoichiometry="1"/>
        </listOfProducts>
        <fbc:geneProductAssociation>
          <fbc:geneProductRef fbc:geneProduct="G_LAR_RS03755"/>
        </fbc:geneProductAssociation>
      </reaction>
      <reaction fast="false" id="R_THFGLUS" reversible="true" name="Tetrahydrofolate:L-glutamate gamma-ligase (ADP-forming)" metaid="R_THFGLUS" sboTerm="SBO:0000375" fbc:upperFluxBound="cobra_default_ub" fbc:lowerFluxBound="cobra_default_lb">
        <sbml:annotation xmlns:sbml="http://www.sbml.org/sbml/level3/version1/core">
          <rdf:RDF xmlns:rdf="http://www.w3.org/1999/02/22-rdf-syntax-ns#">
            <rdf:Description rdf:about="#R_THFGLUS">
              <bqbiol:is xmlns:bqbiol="http://biomodels.net/biology-qualifiers/">
                <rdf:Bag>
                  <rdf:li rdf:resource="http://identifiers.org/bigg.reaction/THFGLUS"/>
                  <rdf:li rdf:resource="http://identifiers.org/ec-code/6.3.2.17"/>
                  <rdf:li rdf:resource="http://identifiers.org/metanetx.reaction/MNXR104808"/>
                </rdf:Bag>
              </bqbiol:is>
            </rdf:Description>
          </rdf:RDF>
        </sbml:annotation>
        <listOfReactants>
          <speciesReference constant="true" species="M_atp_c" stoichiometry="1"/>
          <speciesReference constant="true" species="M_glu__L_c" stoichiometry="1"/>
          <speciesReference constant="true" species="M_thf_c" stoichiometry="1"/>
        </listOfReactants>
        <listOfProducts>
          <speciesReference constant="true" species="M_adp_c" stoichiometry="1"/>
          <speciesReference constant="true" species="M_h_c" stoichiometry="1"/>
          <speciesReference constant="true" species="M_pi_c" stoichiometry="1"/>
          <speciesReference constant="true" species="M_thfglu_c" stoichiometry="1"/>
        </listOfProducts>
        <fbc:geneProductAssociation>
          <fbc:or>
            <fbc:geneProductRef fbc:geneProduct="G_LAR_RS06850"/>
            <fbc:geneProductRef fbc:geneProduct="G_LAR_RS02705"/>
          </fbc:or>
        </fbc:geneProductAssociation>
      </reaction>
      <reaction fast="false" id="R_MTHPTGHM" reversible="false" name="5-methyltetrahydropteroyltriglutamate-homocysteine S-methyltransferase" fbc:upperFluxBound="cobra_default_ub" fbc:lowerFluxBound="cobra_0_bound">
        <listOfReactants>
          <speciesReference constant="true" species="M_5mthglu_c" stoichiometry="1"/>
          <speciesReference constant="true" species="M_hcys__L_c" stoichiometry="1"/>
        </listOfReactants>
        <listOfProducts>
          <speciesReference constant="true" species="M_met__L_c" stoichiometry="1"/>
          <speciesReference constant="true" species="M_thglu_c" stoichiometry="1"/>
        </listOfProducts>
        <fbc:geneProductAssociation>
          <fbc:or>
            <fbc:geneProductRef fbc:geneProduct="G_LAR_RS09885"/>
            <fbc:geneProductRef fbc:geneProduct="G_LAR_RS05845"/>
          </fbc:or>
        </fbc:geneProductAssociation>
      </reaction>
      <reaction fast="false" id="R_GCALDt" reversible="true" name="Glycoaldehydye reversible transport" metaid="R_GCALDt" sboTerm="SBO:0000375" fbc:upperFluxBound="cobra_default_ub" fbc:lowerFluxBound="cobra_default_lb">
        <sbml:annotation xmlns:sbml="http://www.sbml.org/sbml/level3/version1/core">
          <rdf:RDF xmlns:rdf="http://www.w3.org/1999/02/22-rdf-syntax-ns#">
            <rdf:Description rdf:about="#R_GCALDt">
              <bqbiol:is xmlns:bqbiol="http://biomodels.net/biology-qualifiers/">
                <rdf:Bag>
                  <rdf:li rdf:resource="http://identifiers.org/bigg.reaction/GCALDt"/>
                  <rdf:li rdf:resource="http://identifiers.org/metanetx.reaction/MNXR100061"/>
                </rdf:Bag>
              </bqbiol:is>
            </rdf:Description>
          </rdf:RDF>
        </sbml:annotation>
        <listOfReactants>
          <speciesReference constant="true" species="M_gcald_e" stoichiometry="1"/>
        </listOfReactants>
        <listOfProducts>
          <speciesReference constant="true" species="M_gcald_c" stoichiometry="1"/>
        </listOfProducts>
        <fbc:geneProductAssociation>
          <fbc:geneProductRef fbc:geneProduct="G_None"/>
        </fbc:geneProductAssociation>
      </reaction>
      <reaction fast="false" id="R_PNTK" reversible="false" name="pantothenate kinase" metaid="R_PNTK" sboTerm="SBO:0000375" fbc:upperFluxBound="cobra_default_ub" fbc:lowerFluxBound="cobra_0_bound">
        <sbml:annotation xmlns:sbml="http://www.sbml.org/sbml/level3/version1/core">
          <rdf:RDF xmlns:rdf="http://www.w3.org/1999/02/22-rdf-syntax-ns#">
            <rdf:Description rdf:about="#R_PNTK">
              <bqbiol:is xmlns:bqbiol="http://biomodels.net/biology-qualifiers/">
                <rdf:Bag>
                  <rdf:li rdf:resource="http://identifiers.org/bigg.reaction/PNTK"/>
                  <rdf:li rdf:resource="http://identifiers.org/biocyc/META:PANTOTHENATE-KIN-RXN"/>
                  <rdf:li rdf:resource="http://identifiers.org/ec-code/2.7.1.33"/>
                  <rdf:li rdf:resource="http://identifiers.org/kegg.reaction/R03018"/>
                  <rdf:li rdf:resource="http://identifiers.org/metanetx.reaction/MNXR103050"/>
                  <rdf:li rdf:resource="http://identifiers.org/rhea/16373"/>
                  <rdf:li rdf:resource="http://identifiers.org/rhea/16374"/>
                  <rdf:li rdf:resource="http://identifiers.org/rhea/16375"/>
                  <rdf:li rdf:resource="http://identifiers.org/rhea/16376"/>
                </rdf:Bag>
              </bqbiol:is>
            </rdf:Description>
          </rdf:RDF>
        </sbml:annotation>
        <listOfReactants>
          <speciesReference constant="true" species="M_atp_c" stoichiometry="1"/>
          <speciesReference constant="true" species="M_pnto__R_c" stoichiometry="1"/>
        </listOfReactants>
        <listOfProducts>
          <speciesReference constant="true" species="M_4ppan_c" stoichiometry="1"/>
          <speciesReference constant="true" species="M_adp_c" stoichiometry="1"/>
          <speciesReference constant="true" species="M_h_c" stoichiometry="1"/>
        </listOfProducts>
        <fbc:geneProductAssociation>
          <fbc:geneProductRef fbc:geneProduct="G_LAR_RS08620"/>
        </fbc:geneProductAssociation>
      </reaction>
      <reaction fast="false" id="R_ACCOAC" reversible="false" name="acetyl-CoA carboxylase" metaid="R_ACCOAC" sboTerm="SBO:0000375" fbc:upperFluxBound="cobra_default_ub" fbc:lowerFluxBound="cobra_0_bound">
        <sbml:annotation xmlns:sbml="http://www.sbml.org/sbml/level3/version1/core">
          <rdf:RDF xmlns:rdf="http://www.w3.org/1999/02/22-rdf-syntax-ns#">
            <rdf:Description rdf:about="#R_ACCOAC">
              <bqbiol:is xmlns:bqbiol="http://biomodels.net/biology-qualifiers/">
                <rdf:Bag>
                  <rdf:li rdf:resource="http://identifiers.org/bigg.reaction/ACCOAC"/>
                  <rdf:li rdf:resource="http://identifiers.org/biocyc/META:ACETYL-COA-CARBOXYLTRANSFER-RXN"/>
                  <rdf:li rdf:resource="http://identifiers.org/ec-code/6.4.1.2"/>
                  <rdf:li rdf:resource="http://identifiers.org/kegg.reaction/R00742"/>
                  <rdf:li rdf:resource="http://identifiers.org/metanetx.reaction/MNXR95219"/>
                  <rdf:li rdf:resource="http://identifiers.org/rhea/11308"/>
                  <rdf:li rdf:resource="http://identifiers.org/rhea/11309"/>
                  <rdf:li rdf:resource="http://identifiers.org/rhea/11310"/>
                  <rdf:li rdf:resource="http://identifiers.org/rhea/11311"/>
                </rdf:Bag>
              </bqbiol:is>
            </rdf:Description>
          </rdf:RDF>
        </sbml:annotation>
        <listOfReactants>
          <speciesReference constant="true" species="M_accoa_c" stoichiometry="1"/>
          <speciesReference constant="true" species="M_atp_c" stoichiometry="1"/>
          <speciesReference constant="true" species="M_hco3_c" stoichiometry="1"/>
        </listOfReactants>
        <listOfProducts>
          <speciesReference constant="true" species="M_adp_c" stoichiometry="1"/>
          <speciesReference constant="true" species="M_h_c" stoichiometry="1"/>
          <speciesReference constant="true" species="M_malcoa_c" stoichiometry="1"/>
          <speciesReference constant="true" species="M_pi_c" stoichiometry="1"/>
        </listOfProducts>
        <fbc:geneProductAssociation>
          <fbc:and>
            <fbc:geneProductRef fbc:geneProduct="G_LAR_RS03970"/>
            <fbc:geneProductRef fbc:geneProduct="G_LAR_RS05235"/>
            <fbc:geneProductRef fbc:geneProduct="G_LAR_RS05215"/>
            <fbc:geneProductRef fbc:geneProduct="G_LAR_RS05220"/>
            <fbc:geneProductRef fbc:geneProduct="G_LAR_RS05225"/>
          </fbc:and>
        </fbc:geneProductAssociation>
      </reaction>
      <reaction fast="false" id="R_ICDHy" reversible="true" name="isocitrate dehydrogenase (NADP)" fbc:upperFluxBound="cobra_default_ub" fbc:lowerFluxBound="cobra_default_lb">
        <listOfReactants>
          <speciesReference constant="true" species="M_icit_c" stoichiometry="1"/>
          <speciesReference constant="true" species="M_nadp_c" stoichiometry="1"/>
        </listOfReactants>
        <listOfProducts>
          <speciesReference constant="true" species="M_akg_c" stoichiometry="1"/>
          <speciesReference constant="true" species="M_co2_c" stoichiometry="1"/>
          <speciesReference constant="true" species="M_nadph_c" stoichiometry="1"/>
        </listOfProducts>
        <fbc:geneProductAssociation>
          <fbc:geneProductRef fbc:geneProduct="G_LAR_RS03305"/>
        </fbc:geneProductAssociation>
      </reaction>
      <reaction fast="false" id="R_CYTD" reversible="false" name="cytidine deaminase" metaid="R_CYTD" sboTerm="SBO:0000375" fbc:upperFluxBound="cobra_default_ub" fbc:lowerFluxBound="cobra_0_bound">
        <sbml:annotation xmlns:sbml="http://www.sbml.org/sbml/level3/version1/core">
          <rdf:RDF xmlns:rdf="http://www.w3.org/1999/02/22-rdf-syntax-ns#">
            <rdf:Description rdf:about="#R_CYTD">
              <bqbiol:is xmlns:bqbiol="http://biomodels.net/biology-qualifiers/">
                <rdf:Bag>
                  <rdf:li rdf:resource="http://identifiers.org/bigg.reaction/CYTD"/>
                  <rdf:li rdf:resource="http://identifiers.org/biocyc/META:CYTIDEAM2-RXN"/>
                  <rdf:li rdf:resource="http://identifiers.org/ec-code/3.5.4.5"/>
                  <rdf:li rdf:resource="http://identifiers.org/kegg.reaction/R01878"/>
                  <rdf:li rdf:resource="http://identifiers.org/metanetx.reaction/MNXR97039"/>
                  <rdf:li rdf:resource="http://identifiers.org/rhea/16069"/>
                  <rdf:li rdf:resource="http://identifiers.org/rhea/16070"/>
                  <rdf:li rdf:resource="http://identifiers.org/rhea/16071"/>
                  <rdf:li rdf:resource="http://identifiers.org/rhea/16072"/>
                </rdf:Bag>
              </bqbiol:is>
            </rdf:Description>
          </rdf:RDF>
        </sbml:annotation>
        <listOfReactants>
          <speciesReference constant="true" species="M_cytd_c" stoichiometry="1"/>
          <speciesReference constant="true" species="M_h2o_c" stoichiometry="1"/>
          <speciesReference constant="true" species="M_h_c" stoichiometry="1"/>
        </listOfReactants>
        <listOfProducts>
          <speciesReference constant="true" species="M_nh4_c" stoichiometry="1"/>
          <speciesReference constant="true" species="M_uri_c" stoichiometry="1"/>
        </listOfProducts>
        <fbc:geneProductAssociation>
          <fbc:geneProductRef fbc:geneProduct="G_LAR_RS03505"/>
        </fbc:geneProductAssociation>
      </reaction>
      <reaction fast="false" id="R_GLYt6" reversible="true" name="glycine transport in/out via proton symport" fbc:upperFluxBound="cobra_default_ub" fbc:lowerFluxBound="cobra_default_lb">
        <listOfReactants>
          <speciesReference constant="true" species="M_gly_e" stoichiometry="1"/>
          <speciesReference constant="true" species="M_h_e" stoichiometry="1"/>
        </listOfReactants>
        <listOfProducts>
          <speciesReference constant="true" species="M_gly_c" stoichiometry="1"/>
          <speciesReference constant="true" species="M_h_c" stoichiometry="1"/>
        </listOfProducts>
        <fbc:geneProductAssociation>
          <fbc:geneProductRef fbc:geneProduct="G_None"/>
        </fbc:geneProductAssociation>
      </reaction>
      <reaction fast="false" id="R_TPI" reversible="true" name="triose-phosphate isomerase" metaid="R_TPI" sboTerm="SBO:0000375" fbc:upperFluxBound="cobra_default_ub" fbc:lowerFluxBound="cobra_default_lb">
        <sbml:annotation xmlns:sbml="http://www.sbml.org/sbml/level3/version1/core">
          <rdf:RDF xmlns:rdf="http://www.w3.org/1999/02/22-rdf-syntax-ns#">
            <rdf:Description rdf:about="#R_TPI">
              <bqbiol:is xmlns:bqbiol="http://biomodels.net/biology-qualifiers/">
                <rdf:Bag>
                  <rdf:li rdf:resource="http://identifiers.org/bigg.reaction/TPI"/>
                  <rdf:li rdf:resource="http://identifiers.org/biocyc/META:TRIOSEPISOMERIZATION-RXN"/>
                  <rdf:li rdf:resource="http://identifiers.org/ec-code/5.3.1.1"/>
                  <rdf:li rdf:resource="http://identifiers.org/kegg.reaction/R01015"/>
                  <rdf:li rdf:resource="http://identifiers.org/metanetx.reaction/MNXR104918"/>
                  <rdf:li rdf:resource="http://identifiers.org/rhea/18585"/>
                  <rdf:li rdf:resource="http://identifiers.org/rhea/18586"/>
                  <rdf:li rdf:resource="http://identifiers.org/rhea/18587"/>
                  <rdf:li rdf:resource="http://identifiers.org/rhea/18588"/>
                </rdf:Bag>
              </bqbiol:is>
            </rdf:Description>
          </rdf:RDF>
        </sbml:annotation>
        <listOfReactants>
          <speciesReference constant="true" species="M_dhap_c" stoichiometry="1"/>
        </listOfReactants>
        <listOfProducts>
          <speciesReference constant="true" species="M_g3p_c" stoichiometry="1"/>
        </listOfProducts>
        <fbc:geneProductAssociation>
          <fbc:or>
            <fbc:geneProductRef fbc:geneProduct="G_LAR_RS01225"/>
            <fbc:geneProductRef fbc:geneProduct="G_LAR_RS00885"/>
            <fbc:geneProductRef fbc:geneProduct="G_LAR_RS02065"/>
          </fbc:or>
        </fbc:geneProductAssociation>
      </reaction>
      <reaction fast="false" id="R_COPREC6MT" reversible="false" name="Precorrin-6Y C5,15-methyltransferase [decarboxylating] E.C. 2.1.1.132" fbc:upperFluxBound="cobra_default_ub" fbc:lowerFluxBound="cobra_0_bound">
        <listOfReactants>
          <speciesReference constant="true" species="M_amet_c" stoichiometry="2"/>
          <speciesReference constant="true" species="M_codhpre6_c" stoichiometry="1"/>
        </listOfReactants>
        <listOfProducts>
          <speciesReference constant="true" species="M_ahcys_c" stoichiometry="2"/>
          <speciesReference constant="true" species="M_co2_c" stoichiometry="1"/>
          <speciesReference constant="true" species="M_copre8_c" stoichiometry="1"/>
          <speciesReference constant="true" species="M_h_c" stoichiometry="1"/>
        </listOfProducts>
        <fbc:geneProductAssociation>
          <fbc:or>
            <fbc:geneProductRef fbc:geneProduct="G_LAR_RS09115"/>
            <fbc:geneProductRef fbc:geneProduct="G_LAR_RS09110"/>
          </fbc:or>
        </fbc:geneProductAssociation>
      </reaction>
      <reaction fast="false" id="R_HDEHL4" reversible="false" name="(3R)-3-Hydroxybutanoyl-[acyl-carrier-protein] hydro-lyase" metaid="R_HDEHL4" sboTerm="SBO:0000375" fbc:upperFluxBound="cobra_default_ub" fbc:lowerFluxBound="cobra_0_bound">
        <sbml:annotation xmlns:sbml="http://www.sbml.org/sbml/level3/version1/core">
          <rdf:RDF xmlns:rdf="http://www.w3.org/1999/02/22-rdf-syntax-ns#">
            <rdf:Description rdf:about="#R_HDEHL4">
              <bqbiol:is xmlns:bqbiol="http://biomodels.net/biology-qualifiers/">
                <rdf:Bag>
                  <rdf:li rdf:resource="http://identifiers.org/bigg.reaction/HDEHL4"/>
                </rdf:Bag>
              </bqbiol:is>
            </rdf:Description>
          </rdf:RDF>
        </sbml:annotation>
        <listOfReactants>
          <speciesReference constant="true" species="M_3hdeacp_c" stoichiometry="1"/>
        </listOfReactants>
        <listOfProducts>
          <speciesReference constant="true" species="M_2tdeacp_c" stoichiometry="1"/>
          <speciesReference constant="true" species="M_h2o_c" stoichiometry="1"/>
        </listOfProducts>
        <fbc:geneProductAssociation>
          <fbc:or>
            <fbc:geneProductRef fbc:geneProduct="G_LAR_RS07030"/>
            <fbc:geneProductRef fbc:geneProduct="G_LAR_RS05270"/>
            <fbc:geneProductRef fbc:geneProduct="G_LAR_RS05230"/>
          </fbc:or>
        </fbc:geneProductAssociation>
      </reaction>
      <reaction fast="false" id="R_GRTT" reversible="false" name="geranyltranstransferase" metaid="R_GRTT" sboTerm="SBO:0000375" fbc:upperFluxBound="cobra_default_ub" fbc:lowerFluxBound="cobra_0_bound">
        <sbml:annotation xmlns:sbml="http://www.sbml.org/sbml/level3/version1/core">
          <rdf:RDF xmlns:rdf="http://www.w3.org/1999/02/22-rdf-syntax-ns#">
            <rdf:Description rdf:about="#R_GRTT">
              <bqbiol:is xmlns:bqbiol="http://biomodels.net/biology-qualifiers/">
                <rdf:Bag>
                  <rdf:li rdf:resource="http://identifiers.org/bigg.reaction/GRTT"/>
                  <rdf:li rdf:resource="http://identifiers.org/biocyc/META:FPPSYN-RXN"/>
                  <rdf:li rdf:resource="http://identifiers.org/ec-code/2.5.1.10"/>
                  <rdf:li rdf:resource="http://identifiers.org/kegg.reaction/R02003"/>
                  <rdf:li rdf:resource="http://identifiers.org/metanetx.reaction/MNXR99634"/>
                  <rdf:li rdf:resource="http://identifiers.org/rhea/19361"/>
                  <rdf:li rdf:resource="http://identifiers.org/rhea/19362"/>
                  <rdf:li rdf:resource="http://identifiers.org/rhea/19363"/>
                  <rdf:li rdf:resource="http://identifiers.org/rhea/19364"/>
                </rdf:Bag>
              </bqbiol:is>
            </rdf:Description>
          </rdf:RDF>
        </sbml:annotation>
        <listOfReactants>
          <speciesReference constant="true" species="M_grdp_c" stoichiometry="1"/>
          <speciesReference constant="true" species="M_ipdp_c" stoichiometry="1"/>
        </listOfReactants>
        <listOfProducts>
          <speciesReference constant="true" species="M_frdp_c" stoichiometry="1"/>
          <speciesReference constant="true" species="M_ppi_c" stoichiometry="1"/>
        </listOfProducts>
        <fbc:geneProductAssociation>
          <fbc:or>
            <fbc:geneProductRef fbc:geneProduct="G_LAR_RS06360"/>
            <fbc:geneProductRef fbc:geneProduct="G_LAR_RS05860"/>
          </fbc:or>
        </fbc:geneProductAssociation>
      </reaction>
      <reaction fast="false" id="R_COPREC2MT" reversible="false" name="Precorrin-2 C20-methyltransferase" fbc:upperFluxBound="cobra_default_ub" fbc:lowerFluxBound="cobra_0_bound">
        <listOfReactants>
          <speciesReference constant="true" species="M_amet_c" stoichiometry="1"/>
          <speciesReference constant="true" species="M_copre2_c" stoichiometry="1"/>
        </listOfReactants>
        <listOfProducts>
          <speciesReference constant="true" species="M_ahcys_c" stoichiometry="1"/>
          <speciesReference constant="true" species="M_copre3_c" stoichiometry="1"/>
          <speciesReference constant="true" species="M_h_c" stoichiometry="1"/>
        </listOfProducts>
        <fbc:geneProductAssociation>
          <fbc:geneProductRef fbc:geneProduct="G_LAR_RS09075"/>
        </fbc:geneProductAssociation>
      </reaction>
      <reaction fast="false" id="R_AGAT_LRE" reversible="false" name="1-Acyl-glycerol-3-phosphate acyltransferase (Lb reuteri specific)" fbc:upperFluxBound="cobra_default_ub" fbc:lowerFluxBound="cobra_0_bound">
        <listOfReactants>
          <speciesReference constant="true" species="M_agly3p_LRE_c" stoichiometry="1"/>
          <speciesReference constant="true" species="M_cpocdacp_c" stoichiometry="0.0211"/>
          <speciesReference constant="true" species="M_hdeACP_c" stoichiometry="0.0258"/>
          <speciesReference constant="true" species="M_ocdacp_c" stoichiometry="0.075"/>
          <speciesReference constant="true" species="M_ocdctrACP_c" stoichiometry="0.0418"/>
          <speciesReference constant="true" species="M_ocdcyaACP_c" stoichiometry="0.3519"/>
          <speciesReference constant="true" species="M_octeACP_c" stoichiometry="0.1591"/>
          <speciesReference constant="true" species="M_palmACP_c" stoichiometry="0.2566"/>
          <speciesReference constant="true" species="M_tdeacp_c" stoichiometry="0.0687"/>
        </listOfReactants>
        <listOfProducts>
          <speciesReference constant="true" species="M_ACP_c" stoichiometry="1"/>
          <speciesReference constant="true" species="M_pa_LRE_c" stoichiometry="1"/>
        </listOfProducts>
        <fbc:geneProductAssociation>
          <fbc:geneProductRef fbc:geneProduct="G_LAR_RS03690"/>
        </fbc:geneProductAssociation>
      </reaction>
      <reaction fast="false" id="R_CLPNS_LRE" reversible="true" name="Cardiolipin Synthase (LRE specific)" fbc:upperFluxBound="cobra_default_ub" fbc:lowerFluxBound="cobra_default_lb">
        <listOfReactants>
          <speciesReference constant="true" species="M_pg_LRE_c" stoichiometry="2"/>
        </listOfReactants>
        <listOfProducts>
          <speciesReference constant="true" species="M_clpn_LRE_c" stoichiometry="1"/>
          <speciesReference constant="true" species="M_glyc_c" stoichiometry="1"/>
        </listOfProducts>
        <fbc:geneProductAssociation>
          <fbc:or>
            <fbc:geneProductRef fbc:geneProduct="G_LAR_RS00250"/>
            <fbc:geneProductRef fbc:geneProduct="G_LAR_RS09485"/>
          </fbc:or>
        </fbc:geneProductAssociation>
      </reaction>
      <reaction fast="false" id="R_NDPK9" reversible="true" name="nucleoside-diphophate kinase (ATP:IDP)" metaid="R_NDPK9" sboTerm="SBO:0000375" fbc:upperFluxBound="cobra_default_ub" fbc:lowerFluxBound="cobra_default_lb">
        <sbml:annotation xmlns:sbml="http://www.sbml.org/sbml/level3/version1/core">
          <rdf:RDF xmlns:rdf="http://www.w3.org/1999/02/22-rdf-syntax-ns#">
            <rdf:Description rdf:about="#R_NDPK9">
              <bqbiol:is xmlns:bqbiol="http://biomodels.net/biology-qualifiers/">
                <rdf:Bag>
                  <rdf:li rdf:resource="http://identifiers.org/bigg.reaction/NDPK9"/>
                  <rdf:li rdf:resource="http://identifiers.org/biocyc/META:RXN-14120"/>
                  <rdf:li rdf:resource="http://identifiers.org/ec-code/2.7.4.6"/>
                  <rdf:li rdf:resource="http://identifiers.org/kegg.reaction/R00722"/>
                  <rdf:li rdf:resource="http://identifiers.org/metanetx.reaction/MNXR101941"/>
                  <rdf:li rdf:resource="http://identifiers.org/rhea/30347"/>
                  <rdf:li rdf:resource="http://identifiers.org/rhea/30348"/>
                  <rdf:li rdf:resource="http://identifiers.org/rhea/30349"/>
                  <rdf:li rdf:resource="http://identifiers.org/rhea/30350"/>
                </rdf:Bag>
              </bqbiol:is>
            </rdf:Description>
          </rdf:RDF>
        </sbml:annotation>
        <listOfReactants>
          <speciesReference constant="true" species="M_atp_c" stoichiometry="1"/>
          <speciesReference constant="true" species="M_idp_c" stoichiometry="1"/>
        </listOfReactants>
        <listOfProducts>
          <speciesReference constant="true" species="M_adp_c" stoichiometry="1"/>
          <speciesReference constant="true" species="M_itp_c" stoichiometry="1"/>
        </listOfProducts>
        <fbc:geneProductAssociation>
          <fbc:geneProductRef fbc:geneProduct="G_LAR_RS01050"/>
        </fbc:geneProductAssociation>
      </reaction>
      <reaction fast="false" id="R_NDPK8" reversible="true" name="nucleoside-diphosphate kinase (ATP:dADP)" metaid="R_NDPK8" sboTerm="SBO:0000375" fbc:upperFluxBound="cobra_default_ub" fbc:lowerFluxBound="cobra_default_lb">
        <sbml:annotation xmlns:sbml="http://www.sbml.org/sbml/level3/version1/core">
          <rdf:RDF xmlns:rdf="http://www.w3.org/1999/02/22-rdf-syntax-ns#">
            <rdf:Description rdf:about="#R_NDPK8">
              <bqbiol:is xmlns:bqbiol="http://biomodels.net/biology-qualifiers/">
                <rdf:Bag>
                  <rdf:li rdf:resource="http://identifiers.org/bigg.reaction/NDPK8"/>
                  <rdf:li rdf:resource="http://identifiers.org/biocyc/META:DADPKIN-RXN"/>
                  <rdf:li rdf:resource="http://identifiers.org/ec-code/2.7.4.6"/>
                  <rdf:li rdf:resource="http://identifiers.org/kegg.reaction/R01137"/>
                  <rdf:li rdf:resource="http://identifiers.org/metanetx.reaction/MNXR101940"/>
                  <rdf:li rdf:resource="http://identifiers.org/rhea/27674"/>
                  <rdf:li rdf:resource="http://identifiers.org/rhea/27675"/>
                  <rdf:li rdf:resource="http://identifiers.org/rhea/27676"/>
                  <rdf:li rdf:resource="http://identifiers.org/rhea/27677"/>
                </rdf:Bag>
              </bqbiol:is>
            </rdf:Description>
          </rdf:RDF>
        </sbml:annotation>
        <listOfReactants>
          <speciesReference constant="true" species="M_atp_c" stoichiometry="1"/>
          <speciesReference constant="true" species="M_dadp_c" stoichiometry="1"/>
        </listOfReactants>
        <listOfProducts>
          <speciesReference constant="true" species="M_adp_c" stoichiometry="1"/>
          <speciesReference constant="true" species="M_datp_c" stoichiometry="1"/>
        </listOfProducts>
        <fbc:geneProductAssociation>
          <fbc:geneProductRef fbc:geneProduct="G_LAR_RS01050"/>
        </fbc:geneProductAssociation>
      </reaction>
      <reaction fast="false" id="R_NDPK7" reversible="true" name="nucleoside-diphosphate kinase (ATP:dCDP)" metaid="R_NDPK7" sboTerm="SBO:0000375" fbc:upperFluxBound="cobra_default_ub" fbc:lowerFluxBound="cobra_default_lb">
        <sbml:annotation xmlns:sbml="http://www.sbml.org/sbml/level3/version1/core">
          <rdf:RDF xmlns:rdf="http://www.w3.org/1999/02/22-rdf-syntax-ns#">
            <rdf:Description rdf:about="#R_NDPK7">
              <bqbiol:is xmlns:bqbiol="http://biomodels.net/biology-qualifiers/">
                <rdf:Bag>
                  <rdf:li rdf:resource="http://identifiers.org/bigg.reaction/NDPK7"/>
                  <rdf:li rdf:resource="http://identifiers.org/biocyc/META:DCDPKIN-RXN"/>
                  <rdf:li rdf:resource="http://identifiers.org/ec-code/2.7.4.6"/>
                  <rdf:li rdf:resource="http://identifiers.org/kegg.reaction/R02326"/>
                  <rdf:li rdf:resource="http://identifiers.org/metanetx.reaction/MNXR101939"/>
                  <rdf:li rdf:resource="http://identifiers.org/rhea/27678"/>
                  <rdf:li rdf:resource="http://identifiers.org/rhea/27679"/>
                  <rdf:li rdf:resource="http://identifiers.org/rhea/27680"/>
                  <rdf:li rdf:resource="http://identifiers.org/rhea/27681"/>
                </rdf:Bag>
              </bqbiol:is>
            </rdf:Description>
          </rdf:RDF>
        </sbml:annotation>
        <listOfReactants>
          <speciesReference constant="true" species="M_atp_c" stoichiometry="1"/>
          <speciesReference constant="true" species="M_dcdp_c" stoichiometry="1"/>
        </listOfReactants>
        <listOfProducts>
          <speciesReference constant="true" species="M_adp_c" stoichiometry="1"/>
          <speciesReference constant="true" species="M_dctp_c" stoichiometry="1"/>
        </listOfProducts>
        <fbc:geneProductAssociation>
          <fbc:geneProductRef fbc:geneProduct="G_LAR_RS01050"/>
        </fbc:geneProductAssociation>
      </reaction>
      <reaction fast="false" id="R_NDPK6" reversible="true" name="nucleoside-diphosphate kinase (ATP:dUDP)" metaid="R_NDPK6" sboTerm="SBO:0000375" fbc:upperFluxBound="cobra_default_ub" fbc:lowerFluxBound="cobra_default_lb">
        <sbml:annotation xmlns:sbml="http://www.sbml.org/sbml/level3/version1/core">
          <rdf:RDF xmlns:rdf="http://www.w3.org/1999/02/22-rdf-syntax-ns#">
            <rdf:Description rdf:about="#R_NDPK6">
              <bqbiol:is xmlns:bqbiol="http://biomodels.net/biology-qualifiers/">
                <rdf:Bag>
                  <rdf:li rdf:resource="http://identifiers.org/bigg.reaction/NDPK6"/>
                  <rdf:li rdf:resource="http://identifiers.org/biocyc/META:DUDPKIN-RXN"/>
                  <rdf:li rdf:resource="http://identifiers.org/ec-code/2.7.4.6"/>
                  <rdf:li rdf:resource="http://identifiers.org/kegg.reaction/R02331"/>
                  <rdf:li rdf:resource="http://identifiers.org/metanetx.reaction/MNXR101938"/>
                  <rdf:li rdf:resource="http://identifiers.org/rhea/28582"/>
                  <rdf:li rdf:resource="http://identifiers.org/rhea/28583"/>
                  <rdf:li rdf:resource="http://identifiers.org/rhea/28584"/>
                  <rdf:li rdf:resource="http://identifiers.org/rhea/28585"/>
                </rdf:Bag>
              </bqbiol:is>
            </rdf:Description>
          </rdf:RDF>
        </sbml:annotation>
        <listOfReactants>
          <speciesReference constant="true" species="M_atp_c" stoichiometry="1"/>
          <speciesReference constant="true" species="M_dudp_c" stoichiometry="1"/>
        </listOfReactants>
        <listOfProducts>
          <speciesReference constant="true" species="M_adp_c" stoichiometry="1"/>
          <speciesReference constant="true" species="M_dutp_c" stoichiometry="1"/>
        </listOfProducts>
        <fbc:geneProductAssociation>
          <fbc:geneProductRef fbc:geneProduct="G_LAR_RS01050"/>
        </fbc:geneProductAssociation>
      </reaction>
      <reaction fast="false" id="R_NDPK5" reversible="true" name="nucleoside-diphosphate kinase (ATP:dGDP)" metaid="R_NDPK5" sboTerm="SBO:0000375" fbc:upperFluxBound="cobra_default_ub" fbc:lowerFluxBound="cobra_default_lb">
        <sbml:annotation xmlns:sbml="http://www.sbml.org/sbml/level3/version1/core">
          <rdf:RDF xmlns:rdf="http://www.w3.org/1999/02/22-rdf-syntax-ns#">
            <rdf:Description rdf:about="#R_NDPK5">
              <bqbiol:is xmlns:bqbiol="http://biomodels.net/biology-qualifiers/">
                <rdf:Bag>
                  <rdf:li rdf:resource="http://identifiers.org/bigg.reaction/NDPK5"/>
                  <rdf:li rdf:resource="http://identifiers.org/biocyc/META:DGDPKIN-RXN"/>
                  <rdf:li rdf:resource="http://identifiers.org/ec-code/2.7.4.6"/>
                  <rdf:li rdf:resource="http://identifiers.org/kegg.reaction/R01857"/>
                  <rdf:li rdf:resource="http://identifiers.org/metanetx.reaction/MNXR96118"/>
                  <rdf:li rdf:resource="http://identifiers.org/rhea/27690"/>
                  <rdf:li rdf:resource="http://identifiers.org/rhea/27691"/>
                  <rdf:li rdf:resource="http://identifiers.org/rhea/27692"/>
                  <rdf:li rdf:resource="http://identifiers.org/rhea/27693"/>
                </rdf:Bag>
              </bqbiol:is>
            </rdf:Description>
          </rdf:RDF>
        </sbml:annotation>
        <listOfReactants>
          <speciesReference constant="true" species="M_atp_c" stoichiometry="1"/>
          <speciesReference constant="true" species="M_dgdp_c" stoichiometry="1"/>
        </listOfReactants>
        <listOfProducts>
          <speciesReference constant="true" species="M_adp_c" stoichiometry="1"/>
          <speciesReference constant="true" species="M_dgtp_c" stoichiometry="1"/>
        </listOfProducts>
        <fbc:geneProductAssociation>
          <fbc:geneProductRef fbc:geneProduct="G_LAR_RS01050"/>
        </fbc:geneProductAssociation>
      </reaction>
      <reaction fast="false" id="R_MTHFD" reversible="true" name="methylenetetrahydrofolate dehydrogenase (NADP)" metaid="R_MTHFD" sboTerm="SBO:0000375" fbc:upperFluxBound="cobra_default_ub" fbc:lowerFluxBound="cobra_default_lb">
        <sbml:annotation xmlns:sbml="http://www.sbml.org/sbml/level3/version1/core">
          <rdf:RDF xmlns:rdf="http://www.w3.org/1999/02/22-rdf-syntax-ns#">
            <rdf:Description rdf:about="#R_MTHFD">
              <bqbiol:is xmlns:bqbiol="http://biomodels.net/biology-qualifiers/">
                <rdf:Bag>
                  <rdf:li rdf:resource="http://identifiers.org/bigg.reaction/MTHFD"/>
                  <rdf:li rdf:resource="http://identifiers.org/ec-code/1.5.1.5"/>
                  <rdf:li rdf:resource="http://identifiers.org/kegg.reaction/R01220"/>
                  <rdf:li rdf:resource="http://identifiers.org/metanetx.reaction/MNXR101749"/>
                  <rdf:li rdf:resource="http://identifiers.org/rhea/22812"/>
                  <rdf:li rdf:resource="http://identifiers.org/rhea/22813"/>
                  <rdf:li rdf:resource="http://identifiers.org/rhea/22814"/>
                  <rdf:li rdf:resource="http://identifiers.org/rhea/22815"/>
                </rdf:Bag>
              </bqbiol:is>
            </rdf:Description>
          </rdf:RDF>
        </sbml:annotation>
        <listOfReactants>
          <speciesReference constant="true" species="M_mlthf_c" stoichiometry="1"/>
          <speciesReference constant="true" species="M_nadp_c" stoichiometry="1"/>
        </listOfReactants>
        <listOfProducts>
          <speciesReference constant="true" species="M_methf_c" stoichiometry="1"/>
          <speciesReference constant="true" species="M_nadph_c" stoichiometry="1"/>
        </listOfProducts>
        <fbc:geneProductAssociation>
          <fbc:geneProductRef fbc:geneProduct="G_LAR_RS06375"/>
        </fbc:geneProductAssociation>
      </reaction>
      <reaction fast="false" id="R_MTHFC" reversible="true" name="methenyltetrahydrofolate cyclohydrolase" metaid="R_MTHFC" sboTerm="SBO:0000375" fbc:upperFluxBound="cobra_default_ub" fbc:lowerFluxBound="cobra_default_lb">
        <sbml:annotation xmlns:sbml="http://www.sbml.org/sbml/level3/version1/core">
          <rdf:RDF xmlns:rdf="http://www.w3.org/1999/02/22-rdf-syntax-ns#">
            <rdf:Description rdf:about="#R_MTHFC">
              <bqbiol:is xmlns:bqbiol="http://biomodels.net/biology-qualifiers/">
                <rdf:Bag>
                  <rdf:li rdf:resource="http://identifiers.org/bigg.reaction/MTHFC"/>
                  <rdf:li rdf:resource="http://identifiers.org/ec-code/3.5.4.9"/>
                  <rdf:li rdf:resource="http://identifiers.org/kegg.reaction/R01655"/>
                  <rdf:li rdf:resource="http://identifiers.org/metanetx.reaction/MNXR101748"/>
                  <rdf:li rdf:resource="http://identifiers.org/rhea/23700"/>
                  <rdf:li rdf:resource="http://identifiers.org/rhea/23701"/>
                  <rdf:li rdf:resource="http://identifiers.org/rhea/23702"/>
                  <rdf:li rdf:resource="http://identifiers.org/rhea/23703"/>
                </rdf:Bag>
              </bqbiol:is>
            </rdf:Description>
          </rdf:RDF>
        </sbml:annotation>
        <listOfReactants>
          <speciesReference constant="true" species="M_h2o_c" stoichiometry="1"/>
          <speciesReference constant="true" species="M_methf_c" stoichiometry="1"/>
        </listOfReactants>
        <listOfProducts>
          <speciesReference constant="true" species="M_10fthf_c" stoichiometry="1"/>
          <speciesReference constant="true" species="M_h_c" stoichiometry="1"/>
        </listOfProducts>
        <fbc:geneProductAssociation>
          <fbc:geneProductRef fbc:geneProduct="G_LAR_RS06375"/>
        </fbc:geneProductAssociation>
      </reaction>
      <reaction fast="false" id="R_GTHS" reversible="false" name="glutathione synthase" metaid="R_GTHS" sboTerm="SBO:0000375" fbc:upperFluxBound="cobra_default_ub" fbc:lowerFluxBound="cobra_0_bound">
        <sbml:annotation xmlns:sbml="http://www.sbml.org/sbml/level3/version1/core">
          <rdf:RDF xmlns:rdf="http://www.w3.org/1999/02/22-rdf-syntax-ns#">
            <rdf:Description rdf:about="#R_GTHS">
              <bqbiol:is xmlns:bqbiol="http://biomodels.net/biology-qualifiers/">
                <rdf:Bag>
                  <rdf:li rdf:resource="http://identifiers.org/bigg.reaction/GTHS"/>
                  <rdf:li rdf:resource="http://identifiers.org/biocyc/META:GLUTATHIONE-SYN-RXN"/>
                  <rdf:li rdf:resource="http://identifiers.org/ec-code/6.3.2.3"/>
                  <rdf:li rdf:resource="http://identifiers.org/kegg.reaction/R00497"/>
                  <rdf:li rdf:resource="http://identifiers.org/metanetx.reaction/MNXR100450"/>
                  <rdf:li rdf:resource="http://identifiers.org/rhea/13557"/>
                  <rdf:li rdf:resource="http://identifiers.org/rhea/13558"/>
                  <rdf:li rdf:resource="http://identifiers.org/rhea/13559"/>
                  <rdf:li rdf:resource="http://identifiers.org/rhea/13560"/>
                </rdf:Bag>
              </bqbiol:is>
            </rdf:Description>
          </rdf:RDF>
        </sbml:annotation>
        <listOfReactants>
          <speciesReference constant="true" species="M_atp_c" stoichiometry="1"/>
          <speciesReference constant="true" species="M_glucys_c" stoichiometry="1"/>
          <speciesReference constant="true" species="M_gly_c" stoichiometry="1"/>
        </listOfReactants>
        <listOfProducts>
          <speciesReference constant="true" species="M_adp_c" stoichiometry="1"/>
          <speciesReference constant="true" species="M_gthrd_c" stoichiometry="1"/>
          <speciesReference constant="true" species="M_h_c" stoichiometry="1"/>
          <speciesReference constant="true" species="M_pi_c" stoichiometry="1"/>
        </listOfProducts>
        <fbc:geneProductAssociation>
          <fbc:geneProductRef fbc:geneProduct="G_LAR_RS00315"/>
        </fbc:geneProductAssociation>
      </reaction>
      <reaction fast="false" id="R_NDPK1" reversible="true" name="nucleoside-diphosphate kinase (ATP:GDP)" metaid="R_NDPK1" sboTerm="SBO:0000375" fbc:upperFluxBound="cobra_default_ub" fbc:lowerFluxBound="cobra_default_lb">
        <sbml:annotation xmlns:sbml="http://www.sbml.org/sbml/level3/version1/core">
          <rdf:RDF xmlns:rdf="http://www.w3.org/1999/02/22-rdf-syntax-ns#">
            <rdf:Description rdf:about="#R_NDPK1">
              <bqbiol:is xmlns:bqbiol="http://biomodels.net/biology-qualifiers/">
                <rdf:Bag>
                  <rdf:li rdf:resource="http://identifiers.org/bigg.reaction/NDPK1"/>
                  <rdf:li rdf:resource="http://identifiers.org/biocyc/META:GDPKIN-RXN"/>
                  <rdf:li rdf:resource="http://identifiers.org/ec-code/2.7.4.6"/>
                  <rdf:li rdf:resource="http://identifiers.org/kegg.reaction/R00330"/>
                  <rdf:li rdf:resource="http://identifiers.org/metanetx.reaction/MNXR96119"/>
                  <rdf:li rdf:resource="http://identifiers.org/rhea/27686"/>
                  <rdf:li rdf:resource="http://identifiers.org/rhea/27687"/>
                  <rdf:li rdf:resource="http://identifiers.org/rhea/27688"/>
                  <rdf:li rdf:resource="http://identifiers.org/rhea/27689"/>
                </rdf:Bag>
              </bqbiol:is>
            </rdf:Description>
          </rdf:RDF>
        </sbml:annotation>
        <listOfReactants>
          <speciesReference constant="true" species="M_atp_c" stoichiometry="1"/>
          <speciesReference constant="true" species="M_gdp_c" stoichiometry="1"/>
        </listOfReactants>
        <listOfProducts>
          <speciesReference constant="true" species="M_adp_c" stoichiometry="1"/>
          <speciesReference constant="true" species="M_gtp_c" stoichiometry="1"/>
        </listOfProducts>
        <fbc:geneProductAssociation>
          <fbc:geneProductRef fbc:geneProduct="G_LAR_RS01050"/>
        </fbc:geneProductAssociation>
      </reaction>
      <reaction fast="false" id="R_FA161ACPH" reversible="true" name="fatty-acyl-ACP hydrolase" fbc:upperFluxBound="cobra_default_ub" fbc:lowerFluxBound="cobra_default_lb">
        <listOfReactants>
          <speciesReference constant="true" species="M_h2o_c" stoichiometry="1"/>
          <speciesReference constant="true" species="M_hdeACP_c" stoichiometry="1"/>
        </listOfReactants>
        <listOfProducts>
          <speciesReference constant="true" species="M_ACP_c" stoichiometry="1"/>
          <speciesReference constant="true" species="M_h_c" stoichiometry="1"/>
          <speciesReference constant="true" species="M_hdcea_c" stoichiometry="1"/>
        </listOfProducts>
        <fbc:geneProductAssociation>
          <fbc:geneProductRef fbc:geneProduct="G_LAR_RS01760"/>
        </fbc:geneProductAssociation>
      </reaction>
      <reaction fast="false" id="R_DUTPDP" reversible="false" name="dUTP diphosphatase" metaid="R_DUTPDP" sboTerm="SBO:0000375" fbc:upperFluxBound="cobra_default_ub" fbc:lowerFluxBound="cobra_0_bound">
        <sbml:annotation xmlns:sbml="http://www.sbml.org/sbml/level3/version1/core">
          <rdf:RDF xmlns:rdf="http://www.w3.org/1999/02/22-rdf-syntax-ns#">
            <rdf:Description rdf:about="#R_DUTPDP">
              <bqbiol:is xmlns:bqbiol="http://biomodels.net/biology-qualifiers/">
                <rdf:Bag>
                  <rdf:li rdf:resource="http://identifiers.org/bigg.reaction/DUTPDP"/>
                  <rdf:li rdf:resource="http://identifiers.org/biocyc/META:DUTP-PYROP-RXN"/>
                  <rdf:li rdf:resource="http://identifiers.org/ec-code/3.6.1.-"/>
                  <rdf:li rdf:resource="http://identifiers.org/ec-code/3.6.1.23"/>
                  <rdf:li rdf:resource="http://identifiers.org/ec-code/3.6.1.9"/>
                  <rdf:li rdf:resource="http://identifiers.org/kegg.reaction/R02100"/>
                  <rdf:li rdf:resource="http://identifiers.org/metanetx.reaction/MNXR97822"/>
                  <rdf:li rdf:resource="http://identifiers.org/rhea/10248"/>
                  <rdf:li rdf:resource="http://identifiers.org/rhea/10249"/>
                  <rdf:li rdf:resource="http://identifiers.org/rhea/10250"/>
                  <rdf:li rdf:resource="http://identifiers.org/rhea/10251"/>
                </rdf:Bag>
              </bqbiol:is>
            </rdf:Description>
          </rdf:RDF>
        </sbml:annotation>
        <listOfReactants>
          <speciesReference constant="true" species="M_dutp_c" stoichiometry="1"/>
          <speciesReference constant="true" species="M_h2o_c" stoichiometry="1"/>
        </listOfReactants>
        <listOfProducts>
          <speciesReference constant="true" species="M_dump_c" stoichiometry="1"/>
          <speciesReference constant="true" species="M_h_c" stoichiometry="1"/>
          <speciesReference constant="true" species="M_ppi_c" stoichiometry="1"/>
        </listOfProducts>
        <fbc:geneProductAssociation>
          <fbc:geneProductRef fbc:geneProduct="G_LAR_RS01585"/>
        </fbc:geneProductAssociation>
      </reaction>
      <reaction fast="false" id="R_ASPt6" reversible="true" name="L-aspartate transport in via proton symport" fbc:upperFluxBound="cobra_default_ub" fbc:lowerFluxBound="cobra_default_lb">
        <listOfReactants>
          <speciesReference constant="true" species="M_asp__L_e" stoichiometry="1"/>
          <speciesReference constant="true" species="M_h_e" stoichiometry="1"/>
        </listOfReactants>
        <listOfProducts>
          <speciesReference constant="true" species="M_asp__L_c" stoichiometry="1"/>
          <speciesReference constant="true" species="M_h_c" stoichiometry="1"/>
        </listOfProducts>
        <fbc:geneProductAssociation>
          <fbc:geneProductRef fbc:geneProduct="G_None"/>
        </fbc:geneProductAssociation>
      </reaction>
      <reaction fast="false" id="R_ADEADOCBLS" reversible="false" name="Adenine Adenosylcobalamin 5-phosphate synthase" fbc:upperFluxBound="cobra_default_ub" fbc:lowerFluxBound="cobra_0_bound">
        <listOfReactants>
          <speciesReference constant="true" species="M_agdpcbi_c" stoichiometry="1"/>
          <speciesReference constant="true" species="M_prbade_c" stoichiometry="1"/>
        </listOfReactants>
        <listOfProducts>
          <speciesReference constant="true" species="M_adeadocblp_c" stoichiometry="1"/>
          <speciesReference constant="true" species="M_gmp_c" stoichiometry="1"/>
          <speciesReference constant="true" species="M_h_c" stoichiometry="1"/>
        </listOfProducts>
        <fbc:geneProductAssociation>
          <fbc:geneProductRef fbc:geneProduct="G_LAR_RS09015"/>
        </fbc:geneProductAssociation>
      </reaction>
      <reaction fast="false" id="R_BTDD_RR" reversible="true" name="(R,R)-butanediol dehydrogenase" metaid="R_BTDD_RR" sboTerm="SBO:0000375" fbc:upperFluxBound="cobra_default_ub" fbc:lowerFluxBound="cobra_default_lb">
        <sbml:annotation xmlns:sbml="http://www.sbml.org/sbml/level3/version1/core">
          <rdf:RDF xmlns:rdf="http://www.w3.org/1999/02/22-rdf-syntax-ns#">
            <rdf:Description rdf:about="#R_BTDD_RR">
              <bqbiol:is xmlns:bqbiol="http://biomodels.net/biology-qualifiers/">
                <rdf:Bag>
                  <rdf:li rdf:resource="http://identifiers.org/bigg.reaction/BTDD_RR"/>
                  <rdf:li rdf:resource="http://identifiers.org/ec-code/1.1.1.4"/>
                  <rdf:li rdf:resource="http://identifiers.org/metanetx.reaction/MNXR96327"/>
                </rdf:Bag>
              </bqbiol:is>
            </rdf:Description>
          </rdf:RDF>
        </sbml:annotation>
        <listOfReactants>
          <speciesReference constant="true" species="M_btd__RR_c" stoichiometry="1"/>
          <speciesReference constant="true" species="M_nad_c" stoichiometry="1"/>
        </listOfReactants>
        <listOfProducts>
          <speciesReference constant="true" species="M_actn__R_c" stoichiometry="1"/>
          <speciesReference constant="true" species="M_h_c" stoichiometry="1"/>
          <speciesReference constant="true" species="M_nadh_c" stoichiometry="1"/>
        </listOfProducts>
        <fbc:geneProductAssociation>
          <fbc:geneProductRef fbc:geneProduct="G_LAR_RS07760"/>
        </fbc:geneProductAssociation>
      </reaction>
      <reaction fast="false" id="R_HBUHL1" reversible="false" name="(3R)-3-Hydroxybutanoyl-[acyl-carrier-protein] hydro-lyase" metaid="R_HBUHL1" sboTerm="SBO:0000375" fbc:upperFluxBound="cobra_default_ub" fbc:lowerFluxBound="cobra_0_bound">
        <sbml:annotation xmlns:sbml="http://www.sbml.org/sbml/level3/version1/core">
          <rdf:RDF xmlns:rdf="http://www.w3.org/1999/02/22-rdf-syntax-ns#">
            <rdf:Description rdf:about="#R_HBUHL1">
              <bqbiol:is xmlns:bqbiol="http://biomodels.net/biology-qualifiers/">
                <rdf:Bag>
                  <rdf:li rdf:resource="http://identifiers.org/bigg.reaction/HBUHL1"/>
                </rdf:Bag>
              </bqbiol:is>
            </rdf:Description>
          </rdf:RDF>
        </sbml:annotation>
        <listOfReactants>
          <speciesReference constant="true" species="M_3hbutACP_c" stoichiometry="1"/>
        </listOfReactants>
        <listOfProducts>
          <speciesReference constant="true" species="M_but2eACP_c" stoichiometry="1"/>
          <speciesReference constant="true" species="M_h2o_c" stoichiometry="1"/>
        </listOfProducts>
        <fbc:geneProductAssociation>
          <fbc:or>
            <fbc:geneProductRef fbc:geneProduct="G_LAR_RS07030"/>
            <fbc:geneProductRef fbc:geneProduct="G_LAR_RS05270"/>
            <fbc:geneProductRef fbc:geneProduct="G_LAR_RS05230"/>
          </fbc:or>
        </fbc:geneProductAssociation>
      </reaction>
      <reaction fast="false" id="R_GLNabc" reversible="false" name="L-glutamine transport via ABC system" metaid="R_GLNabc" sboTerm="SBO:0000375" fbc:upperFluxBound="cobra_default_ub" fbc:lowerFluxBound="cobra_0_bound">
        <sbml:annotation xmlns:sbml="http://www.sbml.org/sbml/level3/version1/core">
          <rdf:RDF xmlns:rdf="http://www.w3.org/1999/02/22-rdf-syntax-ns#">
            <rdf:Description rdf:about="#R_GLNabc">
              <bqbiol:is xmlns:bqbiol="http://biomodels.net/biology-qualifiers/">
                <rdf:Bag>
                  <rdf:li rdf:resource="http://identifiers.org/bigg.reaction/GLNabc"/>
                  <rdf:li rdf:resource="http://identifiers.org/biocyc/META:ABC-12-RXN"/>
                  <rdf:li rdf:resource="http://identifiers.org/ec-code/3.6.3.21"/>
                  <rdf:li rdf:resource="http://identifiers.org/metanetx.reaction/MNXR100258"/>
                  <rdf:li rdf:resource="http://identifiers.org/rhea/29895#1"/>
                  <rdf:li rdf:resource="http://identifiers.org/rhea/29896#1"/>
                  <rdf:li rdf:resource="http://identifiers.org/rhea/29897#1"/>
                  <rdf:li rdf:resource="http://identifiers.org/rhea/29898#1"/>
                </rdf:Bag>
              </bqbiol:is>
            </rdf:Description>
          </rdf:RDF>
        </sbml:annotation>
        <listOfReactants>
          <speciesReference constant="true" species="M_atp_c" stoichiometry="1"/>
          <speciesReference constant="true" species="M_gln__L_e" stoichiometry="1"/>
          <speciesReference constant="true" species="M_h2o_c" stoichiometry="1"/>
        </listOfReactants>
        <listOfProducts>
          <speciesReference constant="true" species="M_adp_c" stoichiometry="1"/>
          <speciesReference constant="true" species="M_gln__L_c" stoichiometry="1"/>
          <speciesReference constant="true" species="M_h_c" stoichiometry="1"/>
          <speciesReference constant="true" species="M_pi_c" stoichiometry="1"/>
        </listOfProducts>
        <fbc:geneProductAssociation>
          <fbc:or>
            <fbc:geneProductRef fbc:geneProduct="G_LAR_RS08110"/>
            <fbc:geneProductRef fbc:geneProduct="G_LAR_RS00500"/>
            <fbc:geneProductRef fbc:geneProduct="G_LAR_RS00505"/>
            <fbc:geneProductRef fbc:geneProduct="G_LAR_RS03930"/>
            <fbc:geneProductRef fbc:geneProduct="G_LAR_RS08100"/>
            <fbc:geneProductRef fbc:geneProduct="G_LAR_RS08105"/>
          </fbc:or>
        </fbc:geneProductAssociation>
      </reaction>
      <reaction fast="false" id="R_HDDHL5" reversible="false" name="(3R)-3-Hydroxybutanoyl-[acyl-carrier-protein] hydro-lyase" metaid="R_HDDHL5" sboTerm="SBO:0000375" fbc:upperFluxBound="cobra_default_ub" fbc:lowerFluxBound="cobra_0_bound">
        <sbml:annotation xmlns:sbml="http://www.sbml.org/sbml/level3/version1/core">
          <rdf:RDF xmlns:rdf="http://www.w3.org/1999/02/22-rdf-syntax-ns#">
            <rdf:Description rdf:about="#R_HDDHL5">
              <bqbiol:is xmlns:bqbiol="http://biomodels.net/biology-qualifiers/">
                <rdf:Bag>
                  <rdf:li rdf:resource="http://identifiers.org/bigg.reaction/HDDHL5"/>
                </rdf:Bag>
              </bqbiol:is>
            </rdf:Description>
          </rdf:RDF>
        </sbml:annotation>
        <listOfReactants>
          <speciesReference constant="true" species="M_3hddacp_c" stoichiometry="1"/>
        </listOfReactants>
        <listOfProducts>
          <speciesReference constant="true" species="M_2tddacp_c" stoichiometry="1"/>
          <speciesReference constant="true" species="M_h2o_c" stoichiometry="1"/>
        </listOfProducts>
        <fbc:geneProductAssociation>
          <fbc:or>
            <fbc:geneProductRef fbc:geneProduct="G_LAR_RS07030"/>
            <fbc:geneProductRef fbc:geneProduct="G_LAR_RS05270"/>
            <fbc:geneProductRef fbc:geneProduct="G_LAR_RS05230"/>
          </fbc:or>
        </fbc:geneProductAssociation>
      </reaction>
      <reaction fast="false" id="R_HEXTT" reversible="false" name="trans-hexaprenyltranstransferase" metaid="R_HEXTT" sboTerm="SBO:0000375" fbc:upperFluxBound="cobra_default_ub" fbc:lowerFluxBound="cobra_0_bound">
        <sbml:annotation xmlns:sbml="http://www.sbml.org/sbml/level3/version1/core">
          <rdf:RDF xmlns:rdf="http://www.w3.org/1999/02/22-rdf-syntax-ns#">
            <rdf:Description rdf:about="#R_HEXTT">
              <bqbiol:is xmlns:bqbiol="http://biomodels.net/biology-qualifiers/">
                <rdf:Bag>
                  <rdf:li rdf:resource="http://identifiers.org/bigg.reaction/HEXTT"/>
                  <rdf:li rdf:resource="http://identifiers.org/ec-code/2.5.1.-"/>
                  <rdf:li rdf:resource="http://identifiers.org/kegg.reaction/R05612"/>
                  <rdf:li rdf:resource="http://identifiers.org/metanetx.reaction/MNXR100621"/>
                  <rdf:li rdf:resource="http://identifiers.org/rhea/20836"/>
                  <rdf:li rdf:resource="http://identifiers.org/rhea/20837"/>
                  <rdf:li rdf:resource="http://identifiers.org/rhea/20838"/>
                  <rdf:li rdf:resource="http://identifiers.org/rhea/20839"/>
                </rdf:Bag>
              </bqbiol:is>
            </rdf:Description>
          </rdf:RDF>
        </sbml:annotation>
        <listOfReactants>
          <speciesReference constant="true" species="M_hexdp_c" stoichiometry="1"/>
          <speciesReference constant="true" species="M_ipdp_c" stoichiometry="1"/>
        </listOfReactants>
        <listOfProducts>
          <speciesReference constant="true" species="M_hepdp_c" stoichiometry="1"/>
          <speciesReference constant="true" species="M_ppi_c" stoichiometry="1"/>
        </listOfProducts>
        <fbc:geneProductAssociation>
          <fbc:geneProductRef fbc:geneProduct="G_LAR_RS05860"/>
        </fbc:geneProductAssociation>
      </reaction>
      <reaction fast="false" id="R_HMGCOAS" reversible="true" name="Hydroxymethylglutaryl CoA synthase" metaid="R_HMGCOAS" sboTerm="SBO:0000375" fbc:upperFluxBound="cobra_default_ub" fbc:lowerFluxBound="cobra_default_lb">
        <sbml:annotation xmlns:sbml="http://www.sbml.org/sbml/level3/version1/core">
          <rdf:RDF xmlns:rdf="http://www.w3.org/1999/02/22-rdf-syntax-ns#">
            <rdf:Description rdf:about="#R_HMGCOAS">
              <bqbiol:is xmlns:bqbiol="http://biomodels.net/biology-qualifiers/">
                <rdf:Bag>
                  <rdf:li rdf:resource="http://identifiers.org/bigg.reaction/HMGCOAS"/>
                  <rdf:li rdf:resource="http://identifiers.org/ec-code/2.3.3.10"/>
                  <rdf:li rdf:resource="http://identifiers.org/metanetx.reaction/MNXR100660"/>
                </rdf:Bag>
              </bqbiol:is>
            </rdf:Description>
          </rdf:RDF>
        </sbml:annotation>
        <listOfReactants>
          <speciesReference constant="true" species="M_coa_c" stoichiometry="1"/>
          <speciesReference constant="true" species="M_h_c" stoichiometry="1"/>
          <speciesReference constant="true" species="M_hmgcoa_c" stoichiometry="1"/>
        </listOfReactants>
        <listOfProducts>
          <speciesReference constant="true" species="M_aacoa_c" stoichiometry="1"/>
          <speciesReference constant="true" species="M_accoa_c" stoichiometry="1"/>
          <speciesReference constant="true" species="M_h2o_c" stoichiometry="1"/>
        </listOfProducts>
        <fbc:geneProductAssociation>
          <fbc:geneProductRef fbc:geneProduct="G_LAR_RS03670"/>
        </fbc:geneProductAssociation>
      </reaction>
      <reaction fast="false" id="R_HMGCOAR" reversible="true" name="Hydroxymethylglutaryl CoA reductase" metaid="R_HMGCOAR" sboTerm="SBO:0000375" fbc:upperFluxBound="cobra_default_ub" fbc:lowerFluxBound="cobra_default_lb">
        <sbml:annotation xmlns:sbml="http://www.sbml.org/sbml/level3/version1/core">
          <rdf:RDF xmlns:rdf="http://www.w3.org/1999/02/22-rdf-syntax-ns#">
            <rdf:Description rdf:about="#R_HMGCOAR">
              <bqbiol:is xmlns:bqbiol="http://biomodels.net/biology-qualifiers/">
                <rdf:Bag>
                  <rdf:li rdf:resource="http://identifiers.org/bigg.reaction/HMGCOAR"/>
                  <rdf:li rdf:resource="http://identifiers.org/ec-code/1.1.1.34"/>
                  <rdf:li rdf:resource="http://identifiers.org/metanetx.reaction/MNXR100659"/>
                </rdf:Bag>
              </bqbiol:is>
            </rdf:Description>
          </rdf:RDF>
        </sbml:annotation>
        <listOfReactants>
          <speciesReference constant="true" species="M_coa_c" stoichiometry="1"/>
          <speciesReference constant="true" species="M_mev__R_c" stoichiometry="1"/>
          <speciesReference constant="true" species="M_nadp_c" stoichiometry="2"/>
        </listOfReactants>
        <listOfProducts>
          <speciesReference constant="true" species="M_h_c" stoichiometry="2"/>
          <speciesReference constant="true" species="M_hmgcoa_c" stoichiometry="1"/>
          <speciesReference constant="true" species="M_nadph_c" stoichiometry="2"/>
        </listOfProducts>
        <fbc:geneProductAssociation>
          <fbc:or>
            <fbc:geneProductRef fbc:geneProduct="G_LAR_RS01070"/>
            <fbc:geneProductRef fbc:geneProduct="G_LAR_RS05485"/>
          </fbc:or>
        </fbc:geneProductAssociation>
      </reaction>
      <reaction fast="false" id="R_UDCPDPS" reversible="false" name="Undecaprenyl diphosphate synthase" metaid="R_UDCPDPS" sboTerm="SBO:0000375" fbc:upperFluxBound="cobra_default_ub" fbc:lowerFluxBound="cobra_0_bound">
        <sbml:annotation xmlns:sbml="http://www.sbml.org/sbml/level3/version1/core">
          <rdf:RDF xmlns:rdf="http://www.w3.org/1999/02/22-rdf-syntax-ns#">
            <rdf:Description rdf:about="#R_UDCPDPS">
              <bqbiol:is xmlns:bqbiol="http://biomodels.net/biology-qualifiers/">
                <rdf:Bag>
                  <rdf:li rdf:resource="http://identifiers.org/bigg.reaction/UDCPDPS"/>
                  <rdf:li rdf:resource="http://identifiers.org/biocyc/META:RXN-9138"/>
                  <rdf:li rdf:resource="http://identifiers.org/ec-code/2.5.1.-"/>
                  <rdf:li rdf:resource="http://identifiers.org/ec-code/2.5.1.31"/>
                  <rdf:li rdf:resource="http://identifiers.org/ec-code/2.5.1.M1"/>
                  <rdf:li rdf:resource="http://identifiers.org/metanetx.reaction/MNXR105043"/>
                </rdf:Bag>
              </bqbiol:is>
            </rdf:Description>
          </rdf:RDF>
        </sbml:annotation>
        <listOfReactants>
          <speciesReference constant="true" species="M_frdp_c" stoichiometry="1"/>
          <speciesReference constant="true" species="M_ipdp_c" stoichiometry="8"/>
        </listOfReactants>
        <listOfProducts>
          <speciesReference constant="true" species="M_ppi_c" stoichiometry="8"/>
          <speciesReference constant="true" species="M_udcpdp_c" stoichiometry="1"/>
        </listOfProducts>
        <fbc:geneProductAssociation>
          <fbc:or>
            <fbc:geneProductRef fbc:geneProduct="G_LAR_RS05860"/>
            <fbc:geneProductRef fbc:geneProduct="G_LAR_RS03740"/>
            <fbc:geneProductRef fbc:geneProduct="G_LAR_RS06360"/>
          </fbc:or>
        </fbc:geneProductAssociation>
      </reaction>
      <reaction fast="false" id="R_MTAN" reversible="false" name="methylthioadenosine nucleosidase" metaid="R_MTAN" sboTerm="SBO:0000375" fbc:upperFluxBound="cobra_default_ub" fbc:lowerFluxBound="cobra_0_bound">
        <sbml:annotation xmlns:sbml="http://www.sbml.org/sbml/level3/version1/core">
          <rdf:RDF xmlns:rdf="http://www.w3.org/1999/02/22-rdf-syntax-ns#">
            <rdf:Description rdf:about="#R_MTAN">
              <bqbiol:is xmlns:bqbiol="http://biomodels.net/biology-qualifiers/">
                <rdf:Bag>
                  <rdf:li rdf:resource="http://identifiers.org/bigg.reaction/MTAN"/>
                  <rdf:li rdf:resource="http://identifiers.org/biocyc/META:METHYLTHIOADENOSINE-NUCLEOSIDASE-RXN"/>
                  <rdf:li rdf:resource="http://identifiers.org/ec-code/3.2.2.16"/>
                  <rdf:li rdf:resource="http://identifiers.org/ec-code/3.2.2.9"/>
                  <rdf:li rdf:resource="http://identifiers.org/kegg.reaction/R01401"/>
                  <rdf:li rdf:resource="http://identifiers.org/metanetx.reaction/MNXR101744"/>
                  <rdf:li rdf:resource="http://identifiers.org/rhea/13617"/>
                  <rdf:li rdf:resource="http://identifiers.org/rhea/13618"/>
                  <rdf:li rdf:resource="http://identifiers.org/rhea/13619"/>
                  <rdf:li rdf:resource="http://identifiers.org/rhea/13620"/>
                </rdf:Bag>
              </bqbiol:is>
            </rdf:Description>
          </rdf:RDF>
        </sbml:annotation>
        <listOfReactants>
          <speciesReference constant="true" species="M_5mta_c" stoichiometry="1"/>
          <speciesReference constant="true" species="M_h2o_c" stoichiometry="1"/>
        </listOfReactants>
        <listOfProducts>
          <speciesReference constant="true" species="M_5mtr_c" stoichiometry="1"/>
          <speciesReference constant="true" species="M_ade_c" stoichiometry="1"/>
        </listOfProducts>
        <fbc:geneProductAssociation>
          <fbc:geneProductRef fbc:geneProduct="G_LAR_RS03295"/>
        </fbc:geneProductAssociation>
      </reaction>
      <reaction fast="false" id="R_PNS4" reversible="false" name="purine nucleosidase (xanthosine)" fbc:upperFluxBound="cobra_default_ub" fbc:lowerFluxBound="cobra_0_bound">
        <listOfReactants>
          <speciesReference constant="true" species="M_h2o_c" stoichiometry="1"/>
          <speciesReference constant="true" species="M_xtsn_c" stoichiometry="1"/>
        </listOfReactants>
        <listOfProducts>
          <speciesReference constant="true" species="M_rib__D_c" stoichiometry="1"/>
          <speciesReference constant="true" species="M_xan_c" stoichiometry="1"/>
        </listOfProducts>
        <fbc:geneProductAssociation>
          <fbc:geneProductRef fbc:geneProduct="G_LAR_RS08815"/>
        </fbc:geneProductAssociation>
      </reaction>
      <reaction fast="false" id="R_TYRt6" reversible="true" name="L-tyrosine transport in/out via proton symport" fbc:upperFluxBound="cobra_default_ub" fbc:lowerFluxBound="cobra_default_lb">
        <listOfReactants>
          <speciesReference constant="true" species="M_h_e" stoichiometry="1"/>
          <speciesReference constant="true" species="M_tyr__L_e" stoichiometry="1"/>
        </listOfReactants>
        <listOfProducts>
          <speciesReference constant="true" species="M_h_c" stoichiometry="1"/>
          <speciesReference constant="true" species="M_tyr__L_c" stoichiometry="1"/>
        </listOfProducts>
        <fbc:geneProductAssociation>
          <fbc:or>
            <fbc:geneProductRef fbc:geneProduct="G_LAR_RS00865"/>
            <fbc:geneProductRef fbc:geneProduct="G_LAR_RS09680"/>
          </fbc:or>
        </fbc:geneProductAssociation>
      </reaction>
      <reaction fast="false" id="R_LDH_D" reversible="true" name="D-lactate dehydrogenase" metaid="R_LDH_D" sboTerm="SBO:0000375" fbc:upperFluxBound="cobra_default_ub" fbc:lowerFluxBound="cobra_default_lb">
        <sbml:annotation xmlns:sbml="http://www.sbml.org/sbml/level3/version1/core">
          <rdf:RDF xmlns:rdf="http://www.w3.org/1999/02/22-rdf-syntax-ns#">
            <rdf:Description rdf:about="#R_LDH_D">
              <bqbiol:is xmlns:bqbiol="http://biomodels.net/biology-qualifiers/">
                <rdf:Bag>
                  <rdf:li rdf:resource="http://identifiers.org/bigg.reaction/LDH_D"/>
                  <rdf:li rdf:resource="http://identifiers.org/biocyc/META:DLACTDEHYDROGNAD-RXN"/>
                  <rdf:li rdf:resource="http://identifiers.org/ec-code/1.1.1.28"/>
                  <rdf:li rdf:resource="http://identifiers.org/kegg.reaction/R00704"/>
                  <rdf:li rdf:resource="http://identifiers.org/metanetx.reaction/MNXR101037"/>
                  <rdf:li rdf:resource="http://identifiers.org/rhea/16369"/>
                  <rdf:li rdf:resource="http://identifiers.org/rhea/16370"/>
                  <rdf:li rdf:resource="http://identifiers.org/rhea/16371"/>
                  <rdf:li rdf:resource="http://identifiers.org/rhea/16372"/>
                </rdf:Bag>
              </bqbiol:is>
            </rdf:Description>
          </rdf:RDF>
        </sbml:annotation>
        <listOfReactants>
          <speciesReference constant="true" species="M_lac__D_c" stoichiometry="1"/>
          <speciesReference constant="true" species="M_nad_c" stoichiometry="1"/>
        </listOfReactants>
        <listOfProducts>
          <speciesReference constant="true" species="M_h_c" stoichiometry="1"/>
          <speciesReference constant="true" species="M_nadh_c" stoichiometry="1"/>
          <speciesReference constant="true" species="M_pyr_c" stoichiometry="1"/>
        </listOfProducts>
        <fbc:geneProductAssociation>
          <fbc:or>
            <fbc:geneProductRef fbc:geneProduct="G_LAR_RS08985"/>
            <fbc:geneProductRef fbc:geneProduct="G_LAR_RS00220"/>
            <fbc:geneProductRef fbc:geneProduct="G_LAR_RS03705"/>
            <fbc:geneProductRef fbc:geneProduct="G_LAR_RS08680"/>
          </fbc:or>
        </fbc:geneProductAssociation>
      </reaction>
      <reaction fast="false" id="R_NADPH12" reversible="false" name="Quinone oxidoreductase" fbc:upperFluxBound="cobra_default_ub" fbc:lowerFluxBound="cobra_0_bound">
        <listOfReactants>
          <speciesReference constant="true" species="M_h_c" stoichiometry="1"/>
          <speciesReference constant="true" species="M_nadph_c" stoichiometry="1"/>
          <speciesReference constant="true" species="M_q8_c" stoichiometry="1"/>
        </listOfReactants>
        <listOfProducts>
          <speciesReference constant="true" species="M_nadp_c" stoichiometry="1"/>
          <speciesReference constant="true" species="M_q8h2_c" stoichiometry="1"/>
        </listOfProducts>
        <fbc:geneProductAssociation>
          <fbc:geneProductRef fbc:geneProduct="G_LAR_RS08875"/>
        </fbc:geneProductAssociation>
      </reaction>
      <reaction fast="false" id="R_AP4AH" reversible="false" name="bis(5'-nucleosyl)-tetraphosphatase" metaid="R_AP4AH" sboTerm="SBO:0000375" fbc:upperFluxBound="cobra_default_ub" fbc:lowerFluxBound="cobra_0_bound">
        <sbml:annotation xmlns:sbml="http://www.sbml.org/sbml/level3/version1/core">
          <rdf:RDF xmlns:rdf="http://www.w3.org/1999/02/22-rdf-syntax-ns#">
            <rdf:Description rdf:about="#R_AP4AH">
              <bqbiol:is xmlns:bqbiol="http://biomodels.net/biology-qualifiers/">
                <rdf:Bag>
                  <rdf:li rdf:resource="http://identifiers.org/bigg.reaction/AP4AH"/>
                  <rdf:li rdf:resource="http://identifiers.org/biocyc/META:3.6.1.41-RXN"/>
                  <rdf:li rdf:resource="http://identifiers.org/ec-code/3.6.1.41"/>
                  <rdf:li rdf:resource="http://identifiers.org/kegg.reaction/R00125"/>
                  <rdf:li rdf:resource="http://identifiers.org/metanetx.reaction/MNXR95856"/>
                  <rdf:li rdf:resource="http://identifiers.org/rhea/24252"/>
                  <rdf:li rdf:resource="http://identifiers.org/rhea/24253"/>
                  <rdf:li rdf:resource="http://identifiers.org/rhea/24254"/>
                  <rdf:li rdf:resource="http://identifiers.org/rhea/24255"/>
                </rdf:Bag>
              </bqbiol:is>
            </rdf:Description>
          </rdf:RDF>
        </sbml:annotation>
        <listOfReactants>
          <speciesReference constant="true" species="M_ap4a_c" stoichiometry="1"/>
          <speciesReference constant="true" species="M_h2o_c" stoichiometry="1"/>
        </listOfReactants>
        <listOfProducts>
          <speciesReference constant="true" species="M_adp_c" stoichiometry="2"/>
          <speciesReference constant="true" species="M_h_c" stoichiometry="2"/>
        </listOfProducts>
        <fbc:geneProductAssociation>
          <fbc:geneProductRef fbc:geneProduct="G_LAR_RS05830"/>
        </fbc:geneProductAssociation>
      </reaction>
      <reaction fast="false" id="R_PGMT" reversible="true" name="phosphoglucomutase" metaid="R_PGMT" sboTerm="SBO:0000375" fbc:upperFluxBound="cobra_default_ub" fbc:lowerFluxBound="cobra_default_lb">
        <sbml:annotation xmlns:sbml="http://www.sbml.org/sbml/level3/version1/core">
          <rdf:RDF xmlns:rdf="http://www.w3.org/1999/02/22-rdf-syntax-ns#">
            <rdf:Description rdf:about="#R_PGMT">
              <bqbiol:is xmlns:bqbiol="http://biomodels.net/biology-qualifiers/">
                <rdf:Bag>
                  <rdf:li rdf:resource="http://identifiers.org/bigg.reaction/PGMT"/>
                  <rdf:li rdf:resource="http://identifiers.org/biocyc/META:PHOSPHOGLUCMUT-RXN"/>
                  <rdf:li rdf:resource="http://identifiers.org/biocyc/META:RXN-16999"/>
                  <rdf:li rdf:resource="http://identifiers.org/ec-code/5.4.2.2"/>
                  <rdf:li rdf:resource="http://identifiers.org/ec-code/5.4.2.5"/>
                  <rdf:li rdf:resource="http://identifiers.org/ec-code/5.4.2.8"/>
                  <rdf:li rdf:resource="http://identifiers.org/kegg.reaction/R08639"/>
                  <rdf:li rdf:resource="http://identifiers.org/metanetx.reaction/MNXR102548"/>
                </rdf:Bag>
              </bqbiol:is>
            </rdf:Description>
          </rdf:RDF>
        </sbml:annotation>
        <listOfReactants>
          <speciesReference constant="true" species="M_g1p_c" stoichiometry="1"/>
        </listOfReactants>
        <listOfProducts>
          <speciesReference constant="true" species="M_g6p_c" stoichiometry="1"/>
        </listOfProducts>
        <fbc:geneProductAssociation>
          <fbc:geneProductRef fbc:geneProduct="G_LAR_RS01995"/>
        </fbc:geneProductAssociation>
      </reaction>
      <reaction fast="false" id="R_RNTR1" reversible="false" name="ribonucleoside-triphosphate reductase (ATP)" metaid="R_RNTR1" sboTerm="SBO:0000375" fbc:upperFluxBound="cobra_default_ub" fbc:lowerFluxBound="cobra_0_bound">
        <sbml:annotation xmlns:sbml="http://www.sbml.org/sbml/level3/version1/core">
          <rdf:RDF xmlns:rdf="http://www.w3.org/1999/02/22-rdf-syntax-ns#">
            <rdf:Description rdf:about="#R_RNTR1">
              <bqbiol:is xmlns:bqbiol="http://biomodels.net/biology-qualifiers/">
                <rdf:Bag>
                  <rdf:li rdf:resource="http://identifiers.org/bigg.reaction/RNTR1"/>
                  <rdf:li rdf:resource="http://identifiers.org/ec-code/1.17.4.2"/>
                  <rdf:li rdf:resource="http://identifiers.org/kegg.reaction/R02014"/>
                  <rdf:li rdf:resource="http://identifiers.org/metanetx.reaction/MNXR104070"/>
                </rdf:Bag>
              </bqbiol:is>
            </rdf:Description>
          </rdf:RDF>
        </sbml:annotation>
        <listOfReactants>
          <speciesReference constant="true" species="M_atp_c" stoichiometry="1"/>
          <speciesReference constant="true" species="M_trdrd_c" stoichiometry="1"/>
        </listOfReactants>
        <listOfProducts>
          <speciesReference constant="true" species="M_datp_c" stoichiometry="1"/>
          <speciesReference constant="true" species="M_h2o_c" stoichiometry="1"/>
          <speciesReference constant="true" species="M_trdox_c" stoichiometry="1"/>
        </listOfProducts>
        <fbc:geneProductAssociation>
          <fbc:or>
            <fbc:geneProductRef fbc:geneProduct="G_LAR_RS07050"/>
            <fbc:geneProductRef fbc:geneProduct="G_LAR_RS04890"/>
            <fbc:geneProductRef fbc:geneProduct="G_LAR_RS09335"/>
          </fbc:or>
        </fbc:geneProductAssociation>
      </reaction>
      <reaction fast="false" id="R_BTDt1_RR" reversible="true" name="(R,R)-butanediol transport in/out via diffusion reversible" fbc:upperFluxBound="cobra_default_ub" fbc:lowerFluxBound="cobra_default_lb">
        <listOfReactants>
          <speciesReference constant="true" species="M_btd__RR_c" stoichiometry="1"/>
        </listOfReactants>
        <listOfProducts>
          <speciesReference constant="true" species="M_btd__RR_e" stoichiometry="1"/>
        </listOfProducts>
        <fbc:geneProductAssociation>
          <fbc:geneProductRef fbc:geneProduct="G_None"/>
        </fbc:geneProductAssociation>
      </reaction>
      <reaction fast="false" id="R_ARGORNt3" reversible="true" name="Arginine/ornithine antiporter" metaid="R_ARGORNt3" sboTerm="SBO:0000375" fbc:upperFluxBound="cobra_default_ub" fbc:lowerFluxBound="cobra_default_lb">
        <sbml:annotation xmlns:sbml="http://www.sbml.org/sbml/level3/version1/core">
          <rdf:RDF xmlns:rdf="http://www.w3.org/1999/02/22-rdf-syntax-ns#">
            <rdf:Description rdf:about="#R_ARGORNt3">
              <bqbiol:is xmlns:bqbiol="http://biomodels.net/biology-qualifiers/">
                <rdf:Bag>
                  <rdf:li rdf:resource="http://identifiers.org/bigg.reaction/ARGORNt3"/>
                </rdf:Bag>
              </bqbiol:is>
            </rdf:Description>
          </rdf:RDF>
        </sbml:annotation>
        <listOfReactants>
          <speciesReference constant="true" species="M_arg__L_e" stoichiometry="1"/>
          <speciesReference constant="true" species="M_orn__L_c" stoichiometry="1"/>
        </listOfReactants>
        <listOfProducts>
          <speciesReference constant="true" species="M_arg__L_c" stoichiometry="1"/>
          <speciesReference constant="true" species="M_orn__L_e" stoichiometry="1"/>
        </listOfProducts>
        <fbc:geneProductAssociation>
          <fbc:or>
            <fbc:geneProductRef fbc:geneProduct="G_LAR_RS02395"/>
            <fbc:geneProductRef fbc:geneProduct="G_LAR_RS08270"/>
            <fbc:geneProductRef fbc:geneProduct="G_LAR_RS02390"/>
            <fbc:geneProductRef fbc:geneProduct="G_LAR_RS09710"/>
            <fbc:geneProductRef fbc:geneProduct="G_LAR_RS07430"/>
          </fbc:or>
        </fbc:geneProductAssociation>
      </reaction>
      <reaction fast="false" id="R_G6PDA" reversible="false" name="glucosamine-6-phosphate deaminase" metaid="R_G6PDA" sboTerm="SBO:0000375" fbc:upperFluxBound="cobra_default_ub" fbc:lowerFluxBound="cobra_0_bound">
        <sbml:annotation xmlns:sbml="http://www.sbml.org/sbml/level3/version1/core">
          <rdf:RDF xmlns:rdf="http://www.w3.org/1999/02/22-rdf-syntax-ns#">
            <rdf:Description rdf:about="#R_G6PDA">
              <bqbiol:is xmlns:bqbiol="http://biomodels.net/biology-qualifiers/">
                <rdf:Bag>
                  <rdf:li rdf:resource="http://identifiers.org/bigg.reaction/G6PDA"/>
                  <rdf:li rdf:resource="http://identifiers.org/ec-code/3.5.99.6"/>
                  <rdf:li rdf:resource="http://identifiers.org/kegg.reaction/R00765"/>
                  <rdf:li rdf:resource="http://identifiers.org/metanetx.reaction/MNXR99905"/>
                </rdf:Bag>
              </bqbiol:is>
            </rdf:Description>
          </rdf:RDF>
        </sbml:annotation>
        <listOfReactants>
          <speciesReference constant="true" species="M_gam6p_c" stoichiometry="1"/>
          <speciesReference constant="true" species="M_h2o_c" stoichiometry="1"/>
        </listOfReactants>
        <listOfProducts>
          <speciesReference constant="true" species="M_f6p_c" stoichiometry="1"/>
          <speciesReference constant="true" species="M_nh4_c" stoichiometry="1"/>
        </listOfProducts>
        <fbc:geneProductAssociation>
          <fbc:geneProductRef fbc:geneProduct="G_LAR_RS05575"/>
        </fbc:geneProductAssociation>
      </reaction>
      <reaction fast="false" id="R_ENO" reversible="true" name="enolase" metaid="R_ENO" sboTerm="SBO:0000375" fbc:upperFluxBound="cobra_default_ub" fbc:lowerFluxBound="cobra_default_lb">
        <sbml:annotation xmlns:sbml="http://www.sbml.org/sbml/level3/version1/core">
          <rdf:RDF xmlns:rdf="http://www.w3.org/1999/02/22-rdf-syntax-ns#">
            <rdf:Description rdf:about="#R_ENO">
              <bqbiol:is xmlns:bqbiol="http://biomodels.net/biology-qualifiers/">
                <rdf:Bag>
                  <rdf:li rdf:resource="http://identifiers.org/bigg.reaction/ENO"/>
                  <rdf:li rdf:resource="http://identifiers.org/biocyc/META:2PGADEHYDRAT-RXN"/>
                  <rdf:li rdf:resource="http://identifiers.org/ec-code/4.2.1.11"/>
                  <rdf:li rdf:resource="http://identifiers.org/kegg.reaction/R00658"/>
                  <rdf:li rdf:resource="http://identifiers.org/metanetx.reaction/MNXR97932"/>
                  <rdf:li rdf:resource="http://identifiers.org/rhea/10164"/>
                  <rdf:li rdf:resource="http://identifiers.org/rhea/10165"/>
                  <rdf:li rdf:resource="http://identifiers.org/rhea/10166"/>
                  <rdf:li rdf:resource="http://identifiers.org/rhea/10167"/>
                </rdf:Bag>
              </bqbiol:is>
            </rdf:Description>
          </rdf:RDF>
        </sbml:annotation>
        <listOfReactants>
          <speciesReference constant="true" species="M_2pg_c" stoichiometry="1"/>
        </listOfReactants>
        <listOfProducts>
          <speciesReference constant="true" species="M_h2o_c" stoichiometry="1"/>
          <speciesReference constant="true" species="M_pep_c" stoichiometry="1"/>
        </listOfProducts>
        <fbc:geneProductAssociation>
          <fbc:geneProductRef fbc:geneProduct="G_LAR_RS02070"/>
        </fbc:geneProductAssociation>
      </reaction>
      <reaction fast="false" id="R_THMDt2r" reversible="true" name="thymidine transport in via proton symport, reversible" fbc:upperFluxBound="cobra_default_ub" fbc:lowerFluxBound="cobra_default_lb">
        <listOfReactants>
          <speciesReference constant="true" species="M_h_e" stoichiometry="1"/>
          <speciesReference constant="true" species="M_thymd_e" stoichiometry="1"/>
        </listOfReactants>
        <listOfProducts>
          <speciesReference constant="true" species="M_h_c" stoichiometry="1"/>
          <speciesReference constant="true" species="M_thymd_c" stoichiometry="1"/>
        </listOfProducts>
        <fbc:geneProductAssociation>
          <fbc:geneProductRef fbc:geneProduct="G_None"/>
        </fbc:geneProductAssociation>
      </reaction>
      <reaction fast="false" id="R_NTR3B" reversible="false" name="nitrate reductase" metaid="R_NTR3B" sboTerm="SBO:0000375" fbc:upperFluxBound="cobra_default_ub" fbc:lowerFluxBound="cobra_0_bound">
        <sbml:annotation xmlns:sbml="http://www.sbml.org/sbml/level3/version1/core">
          <rdf:RDF xmlns:rdf="http://www.w3.org/1999/02/22-rdf-syntax-ns#">
            <rdf:Description rdf:about="#R_NTR3B">
              <bqbiol:is xmlns:bqbiol="http://biomodels.net/biology-qualifiers/">
                <rdf:Bag>
                  <rdf:li rdf:resource="http://identifiers.org/bigg.reaction/NTR3B"/>
                  <rdf:li rdf:resource="http://identifiers.org/metanetx.reaction/MNXR102059"/>
                </rdf:Bag>
              </bqbiol:is>
            </rdf:Description>
          </rdf:RDF>
        </sbml:annotation>
        <listOfReactants>
          <speciesReference constant="true" species="M_h_c" stoichiometry="2"/>
          <speciesReference constant="true" species="M_mql7_c" stoichiometry="1"/>
          <speciesReference constant="true" species="M_no3_c" stoichiometry="1"/>
        </listOfReactants>
        <listOfProducts>
          <speciesReference constant="true" species="M_h2o_c" stoichiometry="1"/>
          <speciesReference constant="true" species="M_h_e" stoichiometry="2"/>
          <speciesReference constant="true" species="M_mqn7_c" stoichiometry="1"/>
          <speciesReference constant="true" species="M_no2_c" stoichiometry="1"/>
        </listOfProducts>
        <fbc:geneProductAssociation>
          <fbc:geneProductRef fbc:geneProduct="G_LAR_RS07675"/>
        </fbc:geneProductAssociation>
      </reaction>
      <reaction fast="false" id="R_ACTNdiff" reversible="true" name="(R)-acetoin diffusion" metaid="R_ACTNdiff" sboTerm="SBO:0000375" fbc:upperFluxBound="cobra_default_ub" fbc:lowerFluxBound="cobra_default_lb">
        <sbml:annotation xmlns:sbml="http://www.sbml.org/sbml/level3/version1/core">
          <rdf:RDF xmlns:rdf="http://www.w3.org/1999/02/22-rdf-syntax-ns#">
            <rdf:Description rdf:about="#R_ACTNdiff">
              <bqbiol:is xmlns:bqbiol="http://biomodels.net/biology-qualifiers/">
                <rdf:Bag>
                  <rdf:li rdf:resource="http://identifiers.org/bigg.reaction/ACTNdiff"/>
                </rdf:Bag>
              </bqbiol:is>
            </rdf:Description>
          </rdf:RDF>
        </sbml:annotation>
        <listOfReactants>
          <speciesReference constant="true" species="M_actn__R_e" stoichiometry="1"/>
        </listOfReactants>
        <listOfProducts>
          <speciesReference constant="true" species="M_actn__R_c" stoichiometry="1"/>
        </listOfProducts>
        <fbc:geneProductAssociation>
          <fbc:geneProductRef fbc:geneProduct="G_None"/>
        </fbc:geneProductAssociation>
      </reaction>
      <reaction fast="false" id="R_DURADy" reversible="true" name="dihydrouracil dehydrogenase (NADP)" fbc:upperFluxBound="cobra_default_ub" fbc:lowerFluxBound="cobra_default_lb">
        <listOfReactants>
          <speciesReference constant="true" species="M_56dura_c" stoichiometry="1"/>
          <speciesReference constant="true" species="M_nadp_c" stoichiometry="1"/>
        </listOfReactants>
        <listOfProducts>
          <speciesReference constant="true" species="M_h_c" stoichiometry="1"/>
          <speciesReference constant="true" species="M_nadph_c" stoichiometry="1"/>
          <speciesReference constant="true" species="M_ura_c" stoichiometry="1"/>
        </listOfProducts>
        <fbc:geneProductAssociation>
          <fbc:or>
            <fbc:geneProductRef fbc:geneProduct="G_LAR_RS07015"/>
            <fbc:geneProductRef fbc:geneProduct="G_LAR_RS07010"/>
          </fbc:or>
        </fbc:geneProductAssociation>
      </reaction>
      <reaction fast="false" id="R_PYRt2" reversible="true" name="pyruvate reversible transport via proton symport" metaid="R_PYRt2" sboTerm="SBO:0000375" fbc:upperFluxBound="cobra_default_ub" fbc:lowerFluxBound="cobra_default_lb">
        <sbml:annotation xmlns:sbml="http://www.sbml.org/sbml/level3/version1/core">
          <rdf:RDF xmlns:rdf="http://www.w3.org/1999/02/22-rdf-syntax-ns#">
            <rdf:Description rdf:about="#R_PYRt2">
              <bqbiol:is xmlns:bqbiol="http://biomodels.net/biology-qualifiers/">
                <rdf:Bag>
                  <rdf:li rdf:resource="http://identifiers.org/bigg.reaction/PYRt2"/>
                  <rdf:li rdf:resource="http://identifiers.org/metanetx.reaction/MNXR103385"/>
                </rdf:Bag>
              </bqbiol:is>
            </rdf:Description>
          </rdf:RDF>
        </sbml:annotation>
        <listOfReactants>
          <speciesReference constant="true" species="M_h_e" stoichiometry="1"/>
          <speciesReference constant="true" species="M_pyr_e" stoichiometry="1"/>
        </listOfReactants>
        <listOfProducts>
          <speciesReference constant="true" species="M_h_c" stoichiometry="1"/>
          <speciesReference constant="true" species="M_pyr_c" stoichiometry="1"/>
        </listOfProducts>
        <fbc:geneProductAssociation>
          <fbc:geneProductRef fbc:geneProduct="G_None"/>
        </fbc:geneProductAssociation>
      </reaction>
      <reaction fast="false" id="R_XPPT" reversible="false" name="xanthine phosphoribosyltransferase" metaid="R_XPPT" sboTerm="SBO:0000375" fbc:upperFluxBound="cobra_default_ub" fbc:lowerFluxBound="cobra_0_bound">
        <sbml:annotation xmlns:sbml="http://www.sbml.org/sbml/level3/version1/core">
          <rdf:RDF xmlns:rdf="http://www.w3.org/1999/02/22-rdf-syntax-ns#">
            <rdf:Description rdf:about="#R_XPPT">
              <bqbiol:is xmlns:bqbiol="http://biomodels.net/biology-qualifiers/">
                <rdf:Bag>
                  <rdf:li rdf:resource="http://identifiers.org/bigg.reaction/XPPT"/>
                  <rdf:li rdf:resource="http://identifiers.org/biocyc/META:XANPRIBOSYLTRAN-RXN"/>
                  <rdf:li rdf:resource="http://identifiers.org/ec-code/2.4.2.22"/>
                  <rdf:li rdf:resource="http://identifiers.org/ec-code/2.4.2.8"/>
                  <rdf:li rdf:resource="http://identifiers.org/kegg.reaction/R02142"/>
                  <rdf:li rdf:resource="http://identifiers.org/metanetx.reaction/MNXR105243"/>
                  <rdf:li rdf:resource="http://identifiers.org/rhea/10800"/>
                  <rdf:li rdf:resource="http://identifiers.org/rhea/10801"/>
                  <rdf:li rdf:resource="http://identifiers.org/rhea/10802"/>
                  <rdf:li rdf:resource="http://identifiers.org/rhea/10803"/>
                </rdf:Bag>
              </bqbiol:is>
            </rdf:Description>
          </rdf:RDF>
        </sbml:annotation>
        <listOfReactants>
          <speciesReference constant="true" species="M_prpp_c" stoichiometry="1"/>
          <speciesReference constant="true" species="M_xan_c" stoichiometry="1"/>
        </listOfReactants>
        <listOfProducts>
          <speciesReference constant="true" species="M_ppi_c" stoichiometry="1"/>
          <speciesReference constant="true" species="M_xmp_c" stoichiometry="1"/>
        </listOfProducts>
        <fbc:geneProductAssociation>
          <fbc:geneProductRef fbc:geneProduct="G_LAR_RS07750"/>
        </fbc:geneProductAssociation>
      </reaction>
      <reaction fast="false" id="R_GNK" reversible="false" name="gluconokinase" metaid="R_GNK" sboTerm="SBO:0000375" fbc:upperFluxBound="cobra_default_ub" fbc:lowerFluxBound="cobra_0_bound">
        <sbml:annotation xmlns:sbml="http://www.sbml.org/sbml/level3/version1/core">
          <rdf:RDF xmlns:rdf="http://www.w3.org/1999/02/22-rdf-syntax-ns#">
            <rdf:Description rdf:about="#R_GNK">
              <bqbiol:is xmlns:bqbiol="http://biomodels.net/biology-qualifiers/">
                <rdf:Bag>
                  <rdf:li rdf:resource="http://identifiers.org/bigg.reaction/GNK"/>
                  <rdf:li rdf:resource="http://identifiers.org/biocyc/META:GLUCONOKIN-RXN"/>
                  <rdf:li rdf:resource="http://identifiers.org/ec-code/2.7.1.12"/>
                  <rdf:li rdf:resource="http://identifiers.org/kegg.reaction/R01737"/>
                  <rdf:li rdf:resource="http://identifiers.org/metanetx.reaction/MNXR100390"/>
                  <rdf:li rdf:resource="http://identifiers.org/rhea/19433"/>
                  <rdf:li rdf:resource="http://identifiers.org/rhea/19434"/>
                  <rdf:li rdf:resource="http://identifiers.org/rhea/19435"/>
                  <rdf:li rdf:resource="http://identifiers.org/rhea/19436"/>
                </rdf:Bag>
              </bqbiol:is>
            </rdf:Description>
          </rdf:RDF>
        </sbml:annotation>
        <listOfReactants>
          <speciesReference constant="true" species="M_atp_c" stoichiometry="1"/>
          <speciesReference constant="true" species="M_glcn__D_c" stoichiometry="1"/>
        </listOfReactants>
        <listOfProducts>
          <speciesReference constant="true" species="M_6pgc_c" stoichiometry="1"/>
          <speciesReference constant="true" species="M_adp_c" stoichiometry="1"/>
          <speciesReference constant="true" species="M_h_c" stoichiometry="1"/>
        </listOfProducts>
        <fbc:geneProductAssociation>
          <fbc:geneProductRef fbc:geneProduct="G_LAR_RS04270"/>
        </fbc:geneProductAssociation>
      </reaction>
      <reaction fast="false" id="R_DPR" reversible="false" name="2-dehydropantoate 2-reductase" metaid="R_DPR" sboTerm="SBO:0000375" fbc:upperFluxBound="cobra_default_ub" fbc:lowerFluxBound="cobra_0_bound">
        <sbml:annotation xmlns:sbml="http://www.sbml.org/sbml/level3/version1/core">
          <rdf:RDF xmlns:rdf="http://www.w3.org/1999/02/22-rdf-syntax-ns#">
            <rdf:Description rdf:about="#R_DPR">
              <bqbiol:is xmlns:bqbiol="http://biomodels.net/biology-qualifiers/">
                <rdf:Bag>
                  <rdf:li rdf:resource="http://identifiers.org/bigg.reaction/DPR"/>
                  <rdf:li rdf:resource="http://identifiers.org/biocyc/META:2-DEHYDROPANTOATE-REDUCT-RXN"/>
                  <rdf:li rdf:resource="http://identifiers.org/ec-code/1.1.1.169"/>
                  <rdf:li rdf:resource="http://identifiers.org/kegg.reaction/R02472"/>
                  <rdf:li rdf:resource="http://identifiers.org/metanetx.reaction/MNXR97779"/>
                  <rdf:li rdf:resource="http://identifiers.org/rhea/16233"/>
                  <rdf:li rdf:resource="http://identifiers.org/rhea/16234"/>
                  <rdf:li rdf:resource="http://identifiers.org/rhea/16235"/>
                  <rdf:li rdf:resource="http://identifiers.org/rhea/16236"/>
                </rdf:Bag>
              </bqbiol:is>
            </rdf:Description>
          </rdf:RDF>
        </sbml:annotation>
        <listOfReactants>
          <speciesReference constant="true" species="M_2dhp_c" stoichiometry="1"/>
          <speciesReference constant="true" species="M_h_c" stoichiometry="1"/>
          <speciesReference constant="true" species="M_nadph_c" stoichiometry="1"/>
        </listOfReactants>
        <listOfProducts>
          <speciesReference constant="true" species="M_nadp_c" stoichiometry="1"/>
          <speciesReference constant="true" species="M_pant__R_c" stoichiometry="1"/>
        </listOfProducts>
        <fbc:geneProductAssociation>
          <fbc:or>
            <fbc:geneProductRef fbc:geneProduct="G_LAR_RS09870"/>
            <fbc:geneProductRef fbc:geneProduct="G_LAR_RS01835"/>
          </fbc:or>
        </fbc:geneProductAssociation>
      </reaction>
      <reaction fast="false" id="R_METAT" reversible="false" name="methionine adenosyltransferase" metaid="R_METAT" sboTerm="SBO:0000375" fbc:upperFluxBound="cobra_default_ub" fbc:lowerFluxBound="cobra_0_bound">
        <sbml:annotation xmlns:sbml="http://www.sbml.org/sbml/level3/version1/core">
          <rdf:RDF xmlns:rdf="http://www.w3.org/1999/02/22-rdf-syntax-ns#">
            <rdf:Description rdf:about="#R_METAT">
              <bqbiol:is xmlns:bqbiol="http://biomodels.net/biology-qualifiers/">
                <rdf:Bag>
                  <rdf:li rdf:resource="http://identifiers.org/bigg.reaction/METAT"/>
                  <rdf:li rdf:resource="http://identifiers.org/biocyc/META:S-ADENMETSYN-RXN"/>
                  <rdf:li rdf:resource="http://identifiers.org/ec-code/2.5.1.6"/>
                  <rdf:li rdf:resource="http://identifiers.org/kegg.reaction/R00177"/>
                  <rdf:li rdf:resource="http://identifiers.org/metanetx.reaction/MNXR101407"/>
                  <rdf:li rdf:resource="http://identifiers.org/rhea/21080"/>
                  <rdf:li rdf:resource="http://identifiers.org/rhea/21081"/>
                  <rdf:li rdf:resource="http://identifiers.org/rhea/21082"/>
                  <rdf:li rdf:resource="http://identifiers.org/rhea/21083"/>
                </rdf:Bag>
              </bqbiol:is>
            </rdf:Description>
          </rdf:RDF>
        </sbml:annotation>
        <listOfReactants>
          <speciesReference constant="true" species="M_atp_c" stoichiometry="1"/>
          <speciesReference constant="true" species="M_h2o_c" stoichiometry="1"/>
          <speciesReference constant="true" species="M_met__L_c" stoichiometry="1"/>
        </listOfReactants>
        <listOfProducts>
          <speciesReference constant="true" species="M_amet_c" stoichiometry="1"/>
          <speciesReference constant="true" species="M_pi_c" stoichiometry="1"/>
          <speciesReference constant="true" species="M_ppi_c" stoichiometry="1"/>
        </listOfProducts>
        <fbc:geneProductAssociation>
          <fbc:geneProductRef fbc:geneProduct="G_LAR_RS06950"/>
        </fbc:geneProductAssociation>
      </reaction>
      <reaction fast="false" id="R_GLUR" reversible="true" name="glutamate racemase" metaid="R_GLUR" sboTerm="SBO:0000375" fbc:upperFluxBound="cobra_default_ub" fbc:lowerFluxBound="cobra_default_lb">
        <sbml:annotation xmlns:sbml="http://www.sbml.org/sbml/level3/version1/core">
          <rdf:RDF xmlns:rdf="http://www.w3.org/1999/02/22-rdf-syntax-ns#">
            <rdf:Description rdf:about="#R_GLUR">
              <bqbiol:is xmlns:bqbiol="http://biomodels.net/biology-qualifiers/">
                <rdf:Bag>
                  <rdf:li rdf:resource="http://identifiers.org/bigg.reaction/GLUR"/>
                  <rdf:li rdf:resource="http://identifiers.org/biocyc/META:GLUTRACE-RXN"/>
                  <rdf:li rdf:resource="http://identifiers.org/ec-code/5.1.1.3"/>
                  <rdf:li rdf:resource="http://identifiers.org/kegg.reaction/R00260"/>
                  <rdf:li rdf:resource="http://identifiers.org/metanetx.reaction/MNXR100288"/>
                  <rdf:li rdf:resource="http://identifiers.org/rhea/12813"/>
                  <rdf:li rdf:resource="http://identifiers.org/rhea/12814"/>
                  <rdf:li rdf:resource="http://identifiers.org/rhea/12815"/>
                  <rdf:li rdf:resource="http://identifiers.org/rhea/12816"/>
                </rdf:Bag>
              </bqbiol:is>
            </rdf:Description>
          </rdf:RDF>
        </sbml:annotation>
        <listOfReactants>
          <speciesReference constant="true" species="M_glu__D_c" stoichiometry="1"/>
        </listOfReactants>
        <listOfProducts>
          <speciesReference constant="true" species="M_glu__L_c" stoichiometry="1"/>
        </listOfProducts>
        <fbc:geneProductAssociation>
          <fbc:geneProductRef fbc:geneProduct="G_LAR_RS02860"/>
        </fbc:geneProductAssociation>
      </reaction>
      <reaction fast="false" id="R_GAPD" reversible="true" name="glyceraldehyde-3-phosphate dehydrogenase (NAD)" metaid="R_GAPD" sboTerm="SBO:0000375" fbc:upperFluxBound="cobra_default_ub" fbc:lowerFluxBound="cobra_default_lb">
        <sbml:annotation xmlns:sbml="http://www.sbml.org/sbml/level3/version1/core">
          <rdf:RDF xmlns:rdf="http://www.w3.org/1999/02/22-rdf-syntax-ns#">
            <rdf:Description rdf:about="#R_GAPD">
              <bqbiol:is xmlns:bqbiol="http://biomodels.net/biology-qualifiers/">
                <rdf:Bag>
                  <rdf:li rdf:resource="http://identifiers.org/bigg.reaction/GAPD"/>
                  <rdf:li rdf:resource="http://identifiers.org/biocyc/META:GAPOXNPHOSPHN-RXN"/>
                  <rdf:li rdf:resource="http://identifiers.org/ec-code/1.2.1.12"/>
                  <rdf:li rdf:resource="http://identifiers.org/ec-code/1.2.1.59"/>
                  <rdf:li rdf:resource="http://identifiers.org/kegg.reaction/R01061"/>
                  <rdf:li rdf:resource="http://identifiers.org/metanetx.reaction/MNXR100040"/>
                  <rdf:li rdf:resource="http://identifiers.org/rhea/10300"/>
                  <rdf:li rdf:resource="http://identifiers.org/rhea/10301"/>
                  <rdf:li rdf:resource="http://identifiers.org/rhea/10302"/>
                  <rdf:li rdf:resource="http://identifiers.org/rhea/10303"/>
                </rdf:Bag>
              </bqbiol:is>
            </rdf:Description>
          </rdf:RDF>
        </sbml:annotation>
        <listOfReactants>
          <speciesReference constant="true" species="M_g3p_c" stoichiometry="1"/>
          <speciesReference constant="true" species="M_nad_c" stoichiometry="1"/>
          <speciesReference constant="true" species="M_pi_c" stoichiometry="1"/>
        </listOfReactants>
        <listOfProducts>
          <speciesReference constant="true" species="M_13dpg_c" stoichiometry="1"/>
          <speciesReference constant="true" species="M_h_c" stoichiometry="1"/>
          <speciesReference constant="true" species="M_nadh_c" stoichiometry="1"/>
        </listOfProducts>
        <fbc:geneProductAssociation>
          <fbc:geneProductRef fbc:geneProduct="G_LAR_RS02055"/>
        </fbc:geneProductAssociation>
      </reaction>
      <reaction fast="false" id="R_GLNS" reversible="false" name="glutamine synthetase" metaid="R_GLNS" sboTerm="SBO:0000375" fbc:upperFluxBound="cobra_default_ub" fbc:lowerFluxBound="cobra_0_bound">
        <sbml:annotation xmlns:sbml="http://www.sbml.org/sbml/level3/version1/core">
          <rdf:RDF xmlns:rdf="http://www.w3.org/1999/02/22-rdf-syntax-ns#">
            <rdf:Description rdf:about="#R_GLNS">
              <bqbiol:is xmlns:bqbiol="http://biomodels.net/biology-qualifiers/">
                <rdf:Bag>
                  <rdf:li rdf:resource="http://identifiers.org/bigg.reaction/GLNS"/>
                  <rdf:li rdf:resource="http://identifiers.org/biocyc/META:GLUTAMINESYN-RXN"/>
                  <rdf:li rdf:resource="http://identifiers.org/ec-code/6.3.1.2"/>
                  <rdf:li rdf:resource="http://identifiers.org/kegg.reaction/R00253"/>
                  <rdf:li rdf:resource="http://identifiers.org/metanetx.reaction/MNXR100024"/>
                  <rdf:li rdf:resource="http://identifiers.org/rhea/16169"/>
                  <rdf:li rdf:resource="http://identifiers.org/rhea/16170"/>
                  <rdf:li rdf:resource="http://identifiers.org/rhea/16171"/>
                  <rdf:li rdf:resource="http://identifiers.org/rhea/16172"/>
                </rdf:Bag>
              </bqbiol:is>
            </rdf:Description>
          </rdf:RDF>
        </sbml:annotation>
        <listOfReactants>
          <speciesReference constant="true" species="M_atp_c" stoichiometry="1"/>
          <speciesReference constant="true" species="M_glu__L_c" stoichiometry="1"/>
          <speciesReference constant="true" species="M_nh4_c" stoichiometry="1"/>
        </listOfReactants>
        <listOfProducts>
          <speciesReference constant="true" species="M_adp_c" stoichiometry="1"/>
          <speciesReference constant="true" species="M_gln__L_c" stoichiometry="1"/>
          <speciesReference constant="true" species="M_h_c" stoichiometry="1"/>
          <speciesReference constant="true" species="M_pi_c" stoichiometry="1"/>
        </listOfProducts>
        <fbc:geneProductAssociation>
          <fbc:geneProductRef fbc:geneProduct="G_LAR_RS06470"/>
        </fbc:geneProductAssociation>
      </reaction>
      <reaction fast="false" id="R_RNTR4" reversible="false" name="ribonucleoside-triphosphate reductase (UTP)" metaid="R_RNTR4" sboTerm="SBO:0000375" fbc:upperFluxBound="cobra_default_ub" fbc:lowerFluxBound="cobra_0_bound">
        <sbml:annotation xmlns:sbml="http://www.sbml.org/sbml/level3/version1/core">
          <rdf:RDF xmlns:rdf="http://www.w3.org/1999/02/22-rdf-syntax-ns#">
            <rdf:Description rdf:about="#R_RNTR4">
              <bqbiol:is xmlns:bqbiol="http://biomodels.net/biology-qualifiers/">
                <rdf:Bag>
                  <rdf:li rdf:resource="http://identifiers.org/bigg.reaction/RNTR4"/>
                  <rdf:li rdf:resource="http://identifiers.org/ec-code/1.17.4.2"/>
                  <rdf:li rdf:resource="http://identifiers.org/kegg.reaction/R02023"/>
                  <rdf:li rdf:resource="http://identifiers.org/metanetx.reaction/MNXR104079"/>
                </rdf:Bag>
              </bqbiol:is>
            </rdf:Description>
          </rdf:RDF>
        </sbml:annotation>
        <listOfReactants>
          <speciesReference constant="true" species="M_trdrd_c" stoichiometry="1"/>
          <speciesReference constant="true" species="M_utp_c" stoichiometry="1"/>
        </listOfReactants>
        <listOfProducts>
          <speciesReference constant="true" species="M_dutp_c" stoichiometry="1"/>
          <speciesReference constant="true" species="M_h2o_c" stoichiometry="1"/>
          <speciesReference constant="true" species="M_trdox_c" stoichiometry="1"/>
        </listOfProducts>
        <fbc:geneProductAssociation>
          <fbc:or>
            <fbc:geneProductRef fbc:geneProduct="G_LAR_RS07050"/>
            <fbc:geneProductRef fbc:geneProduct="G_LAR_RS04890"/>
            <fbc:geneProductRef fbc:geneProduct="G_LAR_RS09335"/>
          </fbc:or>
        </fbc:geneProductAssociation>
      </reaction>
      <reaction fast="false" id="R_GLYCDx" reversible="false" name="Glycerol dehydrogenase" metaid="R_GLYCDx" sboTerm="SBO:0000375" fbc:upperFluxBound="cobra_default_ub" fbc:lowerFluxBound="cobra_0_bound">
        <sbml:annotation xmlns:sbml="http://www.sbml.org/sbml/level3/version1/core">
          <rdf:RDF xmlns:rdf="http://www.w3.org/1999/02/22-rdf-syntax-ns#">
            <rdf:Description rdf:about="#R_GLYCDx">
              <bqbiol:is xmlns:bqbiol="http://biomodels.net/biology-qualifiers/">
                <rdf:Bag>
                  <rdf:li rdf:resource="http://identifiers.org/bigg.reaction/GLYCDx"/>
                  <rdf:li rdf:resource="http://identifiers.org/biocyc/META:GLYCDEH-RXN"/>
                  <rdf:li rdf:resource="http://identifiers.org/ec-code/1.1.1.6"/>
                  <rdf:li rdf:resource="http://identifiers.org/kegg.reaction/R01034"/>
                  <rdf:li rdf:resource="http://identifiers.org/metanetx.reaction/MNXR100326"/>
                  <rdf:li rdf:resource="http://identifiers.org/rhea/13769"/>
                  <rdf:li rdf:resource="http://identifiers.org/rhea/13770"/>
                  <rdf:li rdf:resource="http://identifiers.org/rhea/13771"/>
                  <rdf:li rdf:resource="http://identifiers.org/rhea/13772"/>
                </rdf:Bag>
              </bqbiol:is>
            </rdf:Description>
          </rdf:RDF>
        </sbml:annotation>
        <listOfReactants>
          <speciesReference constant="true" species="M_glyc_c" stoichiometry="1"/>
          <speciesReference constant="true" species="M_nad_c" stoichiometry="1"/>
        </listOfReactants>
        <listOfProducts>
          <speciesReference constant="true" species="M_dha_c" stoichiometry="1"/>
          <speciesReference constant="true" species="M_h_c" stoichiometry="1"/>
          <speciesReference constant="true" species="M_nadh_c" stoichiometry="1"/>
        </listOfProducts>
        <fbc:geneProductAssociation>
          <fbc:geneProductRef fbc:geneProduct="G_LAR_RS09730"/>
        </fbc:geneProductAssociation>
      </reaction>
      <reaction fast="false" id="R_NADN" reversible="false" name="NAD nucleosidase" metaid="R_NADN" sboTerm="SBO:0000375" fbc:upperFluxBound="cobra_default_ub" fbc:lowerFluxBound="cobra_0_bound">
        <sbml:annotation xmlns:sbml="http://www.sbml.org/sbml/level3/version1/core">
          <rdf:RDF xmlns:rdf="http://www.w3.org/1999/02/22-rdf-syntax-ns#">
            <rdf:Description rdf:about="#R_NADN">
              <bqbiol:is xmlns:bqbiol="http://biomodels.net/biology-qualifiers/">
                <rdf:Bag>
                  <rdf:li rdf:resource="http://identifiers.org/bigg.reaction/NADN"/>
                  <rdf:li rdf:resource="http://identifiers.org/biocyc/META:NADNUCLEOSID-RXN"/>
                  <rdf:li rdf:resource="http://identifiers.org/biocyc/META:RXN-13859"/>
                  <rdf:li rdf:resource="http://identifiers.org/ec-code/3.2.2.5"/>
                  <rdf:li rdf:resource="http://identifiers.org/ec-code/3.2.2.6"/>
                  <rdf:li rdf:resource="http://identifiers.org/ec-code/3.5.1.-"/>
                  <rdf:li rdf:resource="http://identifiers.org/kegg.reaction/R00102"/>
                  <rdf:li rdf:resource="http://identifiers.org/metanetx.reaction/MNXR101888"/>
                  <rdf:li rdf:resource="http://identifiers.org/rhea/16301"/>
                  <rdf:li rdf:resource="http://identifiers.org/rhea/16302"/>
                  <rdf:li rdf:resource="http://identifiers.org/rhea/16303"/>
                  <rdf:li rdf:resource="http://identifiers.org/rhea/16304"/>
                </rdf:Bag>
              </bqbiol:is>
            </rdf:Description>
          </rdf:RDF>
        </sbml:annotation>
        <listOfReactants>
          <speciesReference constant="true" species="M_h2o_c" stoichiometry="1"/>
          <speciesReference constant="true" species="M_nad_c" stoichiometry="1"/>
        </listOfReactants>
        <listOfProducts>
          <speciesReference constant="true" species="M_adprib_c" stoichiometry="1"/>
          <speciesReference constant="true" species="M_h_c" stoichiometry="1"/>
          <speciesReference constant="true" species="M_ncam_c" stoichiometry="1"/>
        </listOfProducts>
        <fbc:geneProductAssociation>
          <fbc:geneProductRef fbc:geneProduct="G_None"/>
        </fbc:geneProductAssociation>
      </reaction>
      <reaction fast="false" id="R_LPGS_LRE" reversible="false" name="lysylphosphatidyl-glycerol synthetase" fbc:upperFluxBound="cobra_default_ub" fbc:lowerFluxBound="cobra_0_bound">
        <listOfReactants>
          <speciesReference constant="true" species="M_lystrna_c" stoichiometry="1"/>
          <speciesReference constant="true" species="M_pg_LRE_c" stoichiometry="1"/>
        </listOfReactants>
        <listOfProducts>
          <speciesReference constant="true" species="M_lyspg_LRE_c" stoichiometry="1"/>
          <speciesReference constant="true" species="M_trnalys_c" stoichiometry="1"/>
        </listOfProducts>
        <fbc:geneProductAssociation>
          <fbc:geneProductRef fbc:geneProduct="G_LAR_RS08155"/>
        </fbc:geneProductAssociation>
      </reaction>
      <reaction fast="false" id="R_GLCNt2" reversible="true" name="D-gluconate transport via proton symport, reversible" fbc:upperFluxBound="cobra_default_ub" fbc:lowerFluxBound="cobra_default_lb">
        <listOfReactants>
          <speciesReference constant="true" species="M_glcn__D_e" stoichiometry="1"/>
          <speciesReference constant="true" species="M_h_e" stoichiometry="1"/>
        </listOfReactants>
        <listOfProducts>
          <speciesReference constant="true" species="M_glcn__D_c" stoichiometry="1"/>
          <speciesReference constant="true" species="M_h_c" stoichiometry="1"/>
        </listOfProducts>
        <fbc:geneProductAssociation>
          <fbc:or>
            <fbc:geneProductRef fbc:geneProduct="G_LAR_RS04280"/>
            <fbc:geneProductRef fbc:geneProduct="G_LAR_RS03390"/>
          </fbc:or>
        </fbc:geneProductAssociation>
      </reaction>
      <reaction fast="false" id="R_UDPDPS" reversible="false" name="undecaprenyl-diphosphate synthase" fbc:upperFluxBound="cobra_default_ub" fbc:lowerFluxBound="cobra_0_bound">
        <listOfReactants>
          <speciesReference constant="true" species="M_decdp_c" stoichiometry="1"/>
          <speciesReference constant="true" species="M_ipdp_c" stoichiometry="1"/>
        </listOfReactants>
        <listOfProducts>
          <speciesReference constant="true" species="M_ppi_c" stoichiometry="1"/>
          <speciesReference constant="true" species="M_udcpdp_c" stoichiometry="1"/>
        </listOfProducts>
        <fbc:geneProductAssociation>
          <fbc:geneProductRef fbc:geneProduct="G_LAR_RS03740"/>
        </fbc:geneProductAssociation>
      </reaction>
      <reaction fast="false" id="R_PMEVK" reversible="false" name="phosphomevalonate kinase" metaid="R_PMEVK" sboTerm="SBO:0000375" fbc:upperFluxBound="cobra_default_ub" fbc:lowerFluxBound="cobra_0_bound">
        <sbml:annotation xmlns:sbml="http://www.sbml.org/sbml/level3/version1/core">
          <rdf:RDF xmlns:rdf="http://www.w3.org/1999/02/22-rdf-syntax-ns#">
            <rdf:Description rdf:about="#R_PMEVK">
              <bqbiol:is xmlns:bqbiol="http://biomodels.net/biology-qualifiers/">
                <rdf:Bag>
                  <rdf:li rdf:resource="http://identifiers.org/bigg.reaction/PMEVK"/>
                  <rdf:li rdf:resource="http://identifiers.org/biocyc/META:PHOSPHOMEVALONATE-KINASE-RXN"/>
                  <rdf:li rdf:resource="http://identifiers.org/ec-code/2.7.4.2"/>
                  <rdf:li rdf:resource="http://identifiers.org/kegg.reaction/R03245"/>
                  <rdf:li rdf:resource="http://identifiers.org/metanetx.reaction/MNXR103043"/>
                  <rdf:li rdf:resource="http://identifiers.org/rhea/16341"/>
                  <rdf:li rdf:resource="http://identifiers.org/rhea/16342"/>
                  <rdf:li rdf:resource="http://identifiers.org/rhea/16343"/>
                  <rdf:li rdf:resource="http://identifiers.org/rhea/16344"/>
                </rdf:Bag>
              </bqbiol:is>
            </rdf:Description>
          </rdf:RDF>
        </sbml:annotation>
        <listOfReactants>
          <speciesReference constant="true" species="M_5pmev_c" stoichiometry="1"/>
          <speciesReference constant="true" species="M_atp_c" stoichiometry="1"/>
        </listOfReactants>
        <listOfProducts>
          <speciesReference constant="true" species="M_5dpmev_c" stoichiometry="1"/>
          <speciesReference constant="true" species="M_adp_c" stoichiometry="1"/>
        </listOfProducts>
        <fbc:geneProductAssociation>
          <fbc:geneProductRef fbc:geneProduct="G_LAR_RS04835"/>
        </fbc:geneProductAssociation>
      </reaction>
      <reaction fast="false" id="R_ARBt2" reversible="true" name="L-arabinose transport via proton symport" fbc:upperFluxBound="cobra_default_ub" fbc:lowerFluxBound="cobra_default_lb">
        <listOfReactants>
          <speciesReference constant="true" species="M_arab__L_e" stoichiometry="1"/>
          <speciesReference constant="true" species="M_h_e" stoichiometry="1"/>
        </listOfReactants>
        <listOfProducts>
          <speciesReference constant="true" species="M_arab__L_c" stoichiometry="1"/>
          <speciesReference constant="true" species="M_h_c" stoichiometry="1"/>
        </listOfProducts>
        <fbc:geneProductAssociation>
          <fbc:geneProductRef fbc:geneProduct="G_LAR_RS02550"/>
        </fbc:geneProductAssociation>
      </reaction>
      <reaction fast="false" id="R_PYDXK" reversible="false" name="pyridoxal kinase (Pyridoxal)" metaid="R_PYDXK" sboTerm="SBO:0000375" fbc:upperFluxBound="cobra_default_ub" fbc:lowerFluxBound="cobra_0_bound">
        <sbml:annotation xmlns:sbml="http://www.sbml.org/sbml/level3/version1/core">
          <rdf:RDF xmlns:rdf="http://www.w3.org/1999/02/22-rdf-syntax-ns#">
            <rdf:Description rdf:about="#R_PYDXK">
              <bqbiol:is xmlns:bqbiol="http://biomodels.net/biology-qualifiers/">
                <rdf:Bag>
                  <rdf:li rdf:resource="http://identifiers.org/bigg.reaction/PYDXK"/>
                  <rdf:li rdf:resource="http://identifiers.org/biocyc/META:PYRIDOXKIN-RXN"/>
                  <rdf:li rdf:resource="http://identifiers.org/ec-code/2.7.1.35"/>
                  <rdf:li rdf:resource="http://identifiers.org/kegg.reaction/R00174"/>
                  <rdf:li rdf:resource="http://identifiers.org/metanetx.reaction/MNXR103361"/>
                  <rdf:li rdf:resource="http://identifiers.org/rhea/10224"/>
                  <rdf:li rdf:resource="http://identifiers.org/rhea/10225"/>
                  <rdf:li rdf:resource="http://identifiers.org/rhea/10226"/>
                  <rdf:li rdf:resource="http://identifiers.org/rhea/10227"/>
                </rdf:Bag>
              </bqbiol:is>
            </rdf:Description>
          </rdf:RDF>
        </sbml:annotation>
        <listOfReactants>
          <speciesReference constant="true" species="M_atp_c" stoichiometry="1"/>
          <speciesReference constant="true" species="M_pydx_c" stoichiometry="1"/>
        </listOfReactants>
        <listOfProducts>
          <speciesReference constant="true" species="M_adp_c" stoichiometry="1"/>
          <speciesReference constant="true" species="M_h_c" stoichiometry="1"/>
          <speciesReference constant="true" species="M_pydx5p_c" stoichiometry="1"/>
        </listOfProducts>
        <fbc:geneProductAssociation>
          <fbc:geneProductRef fbc:geneProduct="G_LAR_RS05500"/>
        </fbc:geneProductAssociation>
      </reaction>
      <reaction fast="false" id="R_RNAS_LRE" reversible="false" name="RNA synthesis, L.plantarum specific" fbc:upperFluxBound="cobra_default_ub" fbc:lowerFluxBound="cobra_0_bound">
        <listOfReactants>
          <speciesReference constant="true" species="M_atp_c" stoichiometry="0.710810743235"/>
          <speciesReference constant="true" species="M_ctp_c" stoichiometry="0.187747387186"/>
          <speciesReference constant="true" species="M_gtp_c" stoichiometry="0.21245220899"/>
          <speciesReference constant="true" species="M_utp_c" stoichiometry="0.288989660589"/>
        </listOfReactants>
        <listOfProducts>
          <speciesReference constant="true" species="M_RNA_LRE_c" stoichiometry="1"/>
          <speciesReference constant="true" species="M_adp_c" stoichiometry="0.4"/>
          <speciesReference constant="true" species="M_h_c" stoichiometry="0.4"/>
          <speciesReference constant="true" species="M_pi_c" stoichiometry="0.4"/>
          <speciesReference constant="true" species="M_ppi_c" stoichiometry="1"/>
        </listOfProducts>
        <fbc:geneProductAssociation>
          <fbc:geneProductRef fbc:geneProduct="G_None"/>
        </fbc:geneProductAssociation>
      </reaction>
      <reaction fast="false" id="R_ADEt2" reversible="true" name="adenine transport via proton symport (reversible)" metaid="R_ADEt2" sboTerm="SBO:0000375" fbc:upperFluxBound="cobra_default_ub" fbc:lowerFluxBound="cobra_default_lb">
        <sbml:annotation xmlns:sbml="http://www.sbml.org/sbml/level3/version1/core">
          <rdf:RDF xmlns:rdf="http://www.w3.org/1999/02/22-rdf-syntax-ns#">
            <rdf:Description rdf:about="#R_ADEt2">
              <bqbiol:is xmlns:bqbiol="http://biomodels.net/biology-qualifiers/">
                <rdf:Bag>
                  <rdf:li rdf:resource="http://identifiers.org/bigg.reaction/ADEt2"/>
                  <rdf:li rdf:resource="http://identifiers.org/biocyc/META:TRANS-RXN-198"/>
                  <rdf:li rdf:resource="http://identifiers.org/biocyc/META:TRANS-RXN0-447"/>
                  <rdf:li rdf:resource="http://identifiers.org/metanetx.reaction/MNXR95446"/>
                  <rdf:li rdf:resource="http://identifiers.org/rhea/28719"/>
                  <rdf:li rdf:resource="http://identifiers.org/rhea/28720"/>
                  <rdf:li rdf:resource="http://identifiers.org/rhea/28721"/>
                  <rdf:li rdf:resource="http://identifiers.org/rhea/28722"/>
                </rdf:Bag>
              </bqbiol:is>
            </rdf:Description>
          </rdf:RDF>
        </sbml:annotation>
        <listOfReactants>
          <speciesReference constant="true" species="M_ade_e" stoichiometry="1"/>
          <speciesReference constant="true" species="M_h_e" stoichiometry="1"/>
        </listOfReactants>
        <listOfProducts>
          <speciesReference constant="true" species="M_ade_c" stoichiometry="1"/>
          <speciesReference constant="true" species="M_h_c" stoichiometry="1"/>
        </listOfProducts>
        <fbc:geneProductAssociation>
          <fbc:geneProductRef fbc:geneProduct="G_None"/>
        </fbc:geneProductAssociation>
      </reaction>
      <reaction fast="false" id="R_GLUN" reversible="false" name="glutaminase" metaid="R_GLUN" sboTerm="SBO:0000375" fbc:upperFluxBound="cobra_default_ub" fbc:lowerFluxBound="cobra_0_bound">
        <sbml:annotation xmlns:sbml="http://www.sbml.org/sbml/level3/version1/core">
          <rdf:RDF xmlns:rdf="http://www.w3.org/1999/02/22-rdf-syntax-ns#">
            <rdf:Description rdf:about="#R_GLUN">
              <bqbiol:is xmlns:bqbiol="http://biomodels.net/biology-qualifiers/">
                <rdf:Bag>
                  <rdf:li rdf:resource="http://identifiers.org/bigg.reaction/GLUN"/>
                  <rdf:li rdf:resource="http://identifiers.org/biocyc/META:GLUTAMIN-RXN"/>
                  <rdf:li rdf:resource="http://identifiers.org/ec-code/1.4.1.13"/>
                  <rdf:li rdf:resource="http://identifiers.org/ec-code/1.4.7.1"/>
                  <rdf:li rdf:resource="http://identifiers.org/ec-code/3.5.1.2"/>
                  <rdf:li rdf:resource="http://identifiers.org/ec-code/3.5.1.38"/>
                  <rdf:li rdf:resource="http://identifiers.org/ec-code/4.3.3.6"/>
                  <rdf:li rdf:resource="http://identifiers.org/ec-code/6.3.4.2"/>
                  <rdf:li rdf:resource="http://identifiers.org/ec-code/6.3.5.2"/>
                  <rdf:li rdf:resource="http://identifiers.org/ec-code/6.3.5.4"/>
                  <rdf:li rdf:resource="http://identifiers.org/ec-code/6.3.5.5"/>
                  <rdf:li rdf:resource="http://identifiers.org/kegg.reaction/R00256"/>
                  <rdf:li rdf:resource="http://identifiers.org/metanetx.reaction/MNXR100030"/>
                  <rdf:li rdf:resource="http://identifiers.org/rhea/15889"/>
                  <rdf:li rdf:resource="http://identifiers.org/rhea/15890"/>
                  <rdf:li rdf:resource="http://identifiers.org/rhea/15891"/>
                  <rdf:li rdf:resource="http://identifiers.org/rhea/15892"/>
                </rdf:Bag>
              </bqbiol:is>
            </rdf:Description>
          </rdf:RDF>
        </sbml:annotation>
        <listOfReactants>
          <speciesReference constant="true" species="M_gln__L_c" stoichiometry="1"/>
          <speciesReference constant="true" species="M_h2o_c" stoichiometry="1"/>
        </listOfReactants>
        <listOfProducts>
          <speciesReference constant="true" species="M_glu__L_c" stoichiometry="1"/>
          <speciesReference constant="true" species="M_nh4_c" stoichiometry="1"/>
        </listOfProducts>
        <fbc:geneProductAssociation>
          <fbc:or>
            <fbc:geneProductRef fbc:geneProduct="G_LAR_RS06730"/>
            <fbc:geneProductRef fbc:geneProduct="G_Lreu_0246"/>
          </fbc:or>
        </fbc:geneProductAssociation>
      </reaction>
      <reaction fast="false" id="R_NDPK4" reversible="true" name="nucleoside-diphosphate kinase (ATP:dTDP)" metaid="R_NDPK4" sboTerm="SBO:0000375" fbc:upperFluxBound="cobra_default_ub" fbc:lowerFluxBound="cobra_default_lb">
        <sbml:annotation xmlns:sbml="http://www.sbml.org/sbml/level3/version1/core">
          <rdf:RDF xmlns:rdf="http://www.w3.org/1999/02/22-rdf-syntax-ns#">
            <rdf:Description rdf:about="#R_NDPK4">
              <bqbiol:is xmlns:bqbiol="http://biomodels.net/biology-qualifiers/">
                <rdf:Bag>
                  <rdf:li rdf:resource="http://identifiers.org/bigg.reaction/NDPK4"/>
                  <rdf:li rdf:resource="http://identifiers.org/biocyc/META:DTDPKIN-RXN"/>
                  <rdf:li rdf:resource="http://identifiers.org/ec-code/2.7.4.6"/>
                  <rdf:li rdf:resource="http://identifiers.org/kegg.reaction/R02093"/>
                  <rdf:li rdf:resource="http://identifiers.org/metanetx.reaction/MNXR101937"/>
                  <rdf:li rdf:resource="http://identifiers.org/rhea/27682"/>
                  <rdf:li rdf:resource="http://identifiers.org/rhea/27683"/>
                  <rdf:li rdf:resource="http://identifiers.org/rhea/27684"/>
                  <rdf:li rdf:resource="http://identifiers.org/rhea/27685"/>
                </rdf:Bag>
              </bqbiol:is>
            </rdf:Description>
          </rdf:RDF>
        </sbml:annotation>
        <listOfReactants>
          <speciesReference constant="true" species="M_atp_c" stoichiometry="1"/>
          <speciesReference constant="true" species="M_dtdp_c" stoichiometry="1"/>
        </listOfReactants>
        <listOfProducts>
          <speciesReference constant="true" species="M_adp_c" stoichiometry="1"/>
          <speciesReference constant="true" species="M_dttp_c" stoichiometry="1"/>
        </listOfProducts>
        <fbc:geneProductAssociation>
          <fbc:geneProductRef fbc:geneProduct="G_LAR_RS01050"/>
        </fbc:geneProductAssociation>
      </reaction>
      <reaction fast="false" id="R_PRASCS" reversible="true" name="phosphoribosylaminoimidazolesuccinocarboxamide synthase" fbc:upperFluxBound="cobra_default_ub" fbc:lowerFluxBound="cobra_default_lb">
        <listOfReactants>
          <speciesReference constant="true" species="M_5aizc_c" stoichiometry="1"/>
          <speciesReference constant="true" species="M_asp__L_c" stoichiometry="1"/>
          <speciesReference constant="true" species="M_atp_c" stoichiometry="1"/>
        </listOfReactants>
        <listOfProducts>
          <speciesReference constant="true" species="M_25aics_c" stoichiometry="1"/>
          <speciesReference constant="true" species="M_adp_c" stoichiometry="1"/>
          <speciesReference constant="true" species="M_h_c" stoichiometry="1"/>
          <speciesReference constant="true" species="M_pi_c" stoichiometry="1"/>
        </listOfProducts>
        <fbc:geneProductAssociation>
          <fbc:geneProductRef fbc:geneProduct="G_LAR_RS00690"/>
        </fbc:geneProductAssociation>
      </reaction>
      <reaction fast="false" id="R_COPREC6R2" reversible="false" name="Precorrin-6X reductase (EC 1.3.1.54)" fbc:upperFluxBound="cobra_default_ub" fbc:lowerFluxBound="cobra_0_bound">
        <listOfReactants>
          <speciesReference constant="true" species="M_copre6_c" stoichiometry="1"/>
          <speciesReference constant="true" species="M_h_c" stoichiometry="1"/>
          <speciesReference constant="true" species="M_nadph_c" stoichiometry="1"/>
        </listOfReactants>
        <listOfProducts>
          <speciesReference constant="true" species="M_codhpre6_c" stoichiometry="1"/>
          <speciesReference constant="true" species="M_nadp_c" stoichiometry="1"/>
        </listOfProducts>
        <fbc:geneProductAssociation>
          <fbc:geneProductRef fbc:geneProduct="G_LAR_RS09090"/>
        </fbc:geneProductAssociation>
      </reaction>
      <reaction fast="false" id="R_PGMT_B" reversible="true" name="b-phosphoglucomutase" metaid="R_PGMT_B" sboTerm="SBO:0000375" fbc:upperFluxBound="cobra_default_ub" fbc:lowerFluxBound="cobra_default_lb">
        <sbml:annotation xmlns:sbml="http://www.sbml.org/sbml/level3/version1/core">
          <rdf:RDF xmlns:rdf="http://www.w3.org/1999/02/22-rdf-syntax-ns#">
            <rdf:Description rdf:about="#R_PGMT_B">
              <bqbiol:is xmlns:bqbiol="http://biomodels.net/biology-qualifiers/">
                <rdf:Bag>
                  <rdf:li rdf:resource="http://identifiers.org/bigg.reaction/PGMT_B"/>
                  <rdf:li rdf:resource="http://identifiers.org/biocyc/META:BETA-PHOSPHOGLUCOMUTASE-RXN"/>
                  <rdf:li rdf:resource="http://identifiers.org/ec-code/5.4.2.6"/>
                  <rdf:li rdf:resource="http://identifiers.org/kegg.reaction/R02728"/>
                  <rdf:li rdf:resource="http://identifiers.org/metanetx.reaction/MNXR102549"/>
                  <rdf:li rdf:resource="http://identifiers.org/rhea/20113"/>
                  <rdf:li rdf:resource="http://identifiers.org/rhea/20114"/>
                  <rdf:li rdf:resource="http://identifiers.org/rhea/20115"/>
                  <rdf:li rdf:resource="http://identifiers.org/rhea/20116"/>
                </rdf:Bag>
              </bqbiol:is>
            </rdf:Description>
          </rdf:RDF>
        </sbml:annotation>
        <listOfReactants>
          <speciesReference constant="true" species="M_g6p_B_c" stoichiometry="1"/>
        </listOfReactants>
        <listOfProducts>
          <speciesReference constant="true" species="M_g1p_B_c" stoichiometry="1"/>
        </listOfProducts>
        <fbc:geneProductAssociation>
          <fbc:geneProductRef fbc:geneProduct="G_LAR_RS00285"/>
        </fbc:geneProductAssociation>
      </reaction>
      <reaction fast="false" id="R_NDPK3" reversible="true" name="nucleoside-diphosphate kinase (ATP:CDP)" metaid="R_NDPK3" sboTerm="SBO:0000375" fbc:upperFluxBound="cobra_default_ub" fbc:lowerFluxBound="cobra_default_lb">
        <sbml:annotation xmlns:sbml="http://www.sbml.org/sbml/level3/version1/core">
          <rdf:RDF xmlns:rdf="http://www.w3.org/1999/02/22-rdf-syntax-ns#">
            <rdf:Description rdf:about="#R_NDPK3">
              <bqbiol:is xmlns:bqbiol="http://biomodels.net/biology-qualifiers/">
                <rdf:Bag>
                  <rdf:li rdf:resource="http://identifiers.org/bigg.reaction/NDPK3"/>
                  <rdf:li rdf:resource="http://identifiers.org/biocyc/META:CDPKIN-RXN"/>
                  <rdf:li rdf:resource="http://identifiers.org/ec-code/2.7.4.6"/>
                  <rdf:li rdf:resource="http://identifiers.org/kegg.reaction/R00570"/>
                  <rdf:li rdf:resource="http://identifiers.org/metanetx.reaction/MNXR101936"/>
                  <rdf:li rdf:resource="http://identifiers.org/rhea/25237"/>
                  <rdf:li rdf:resource="http://identifiers.org/rhea/25238"/>
                  <rdf:li rdf:resource="http://identifiers.org/rhea/25239"/>
                  <rdf:li rdf:resource="http://identifiers.org/rhea/25240"/>
                </rdf:Bag>
              </bqbiol:is>
            </rdf:Description>
          </rdf:RDF>
        </sbml:annotation>
        <listOfReactants>
          <speciesReference constant="true" species="M_atp_c" stoichiometry="1"/>
          <speciesReference constant="true" species="M_cdp_c" stoichiometry="1"/>
        </listOfReactants>
        <listOfProducts>
          <speciesReference constant="true" species="M_adp_c" stoichiometry="1"/>
          <speciesReference constant="true" species="M_ctp_c" stoichiometry="1"/>
        </listOfProducts>
        <fbc:geneProductAssociation>
          <fbc:geneProductRef fbc:geneProduct="G_LAR_RS01050"/>
        </fbc:geneProductAssociation>
      </reaction>
      <reaction fast="false" id="R_MI1PP" reversible="false" name="myo-inositol 1-phosphatase" metaid="R_MI1PP" sboTerm="SBO:0000375" fbc:upperFluxBound="cobra_default_ub" fbc:lowerFluxBound="cobra_0_bound">
        <sbml:annotation xmlns:sbml="http://www.sbml.org/sbml/level3/version1/core">
          <rdf:RDF xmlns:rdf="http://www.w3.org/1999/02/22-rdf-syntax-ns#">
            <rdf:Description rdf:about="#R_MI1PP">
              <bqbiol:is xmlns:bqbiol="http://biomodels.net/biology-qualifiers/">
                <rdf:Bag>
                  <rdf:li rdf:resource="http://identifiers.org/bigg.reaction/MI1PP"/>
                  <rdf:li rdf:resource="http://identifiers.org/biocyc/META:RXN0-5408"/>
                  <rdf:li rdf:resource="http://identifiers.org/ec-code/3.1.3.25"/>
                  <rdf:li rdf:resource="http://identifiers.org/kegg.reaction/R01185"/>
                  <rdf:li rdf:resource="http://identifiers.org/metanetx.reaction/MNXR101570"/>
                  <rdf:li rdf:resource="http://identifiers.org/rhea/27670"/>
                  <rdf:li rdf:resource="http://identifiers.org/rhea/27671"/>
                  <rdf:li rdf:resource="http://identifiers.org/rhea/27672"/>
                  <rdf:li rdf:resource="http://identifiers.org/rhea/27673"/>
                </rdf:Bag>
              </bqbiol:is>
            </rdf:Description>
          </rdf:RDF>
        </sbml:annotation>
        <listOfReactants>
          <speciesReference constant="true" species="M_h2o_c" stoichiometry="1"/>
          <speciesReference constant="true" species="M_mi1p__D_c" stoichiometry="1"/>
        </listOfReactants>
        <listOfProducts>
          <speciesReference constant="true" species="M_inost_c" stoichiometry="1"/>
          <speciesReference constant="true" species="M_pi_c" stoichiometry="1"/>
        </listOfProducts>
        <fbc:geneProductAssociation>
          <fbc:geneProductRef fbc:geneProduct="G_LAR_RS06920"/>
        </fbc:geneProductAssociation>
      </reaction>
      <reaction fast="false" id="R_RBK" reversible="false" name="ribokinase" metaid="R_RBK" sboTerm="SBO:0000375" fbc:upperFluxBound="cobra_default_ub" fbc:lowerFluxBound="cobra_0_bound">
        <sbml:annotation xmlns:sbml="http://www.sbml.org/sbml/level3/version1/core">
          <rdf:RDF xmlns:rdf="http://www.w3.org/1999/02/22-rdf-syntax-ns#">
            <rdf:Description rdf:about="#R_RBK">
              <bqbiol:is xmlns:bqbiol="http://biomodels.net/biology-qualifiers/">
                <rdf:Bag>
                  <rdf:li rdf:resource="http://identifiers.org/bigg.reaction/RBK"/>
                  <rdf:li rdf:resource="http://identifiers.org/ec-code/2.7.1.15"/>
                  <rdf:li rdf:resource="http://identifiers.org/metanetx.reaction/MNXR103431"/>
                </rdf:Bag>
              </bqbiol:is>
            </rdf:Description>
          </rdf:RDF>
        </sbml:annotation>
        <listOfReactants>
          <speciesReference constant="true" species="M_atp_c" stoichiometry="1"/>
          <speciesReference constant="true" species="M_rib__D_c" stoichiometry="1"/>
        </listOfReactants>
        <listOfProducts>
          <speciesReference constant="true" species="M_adp_c" stoichiometry="1"/>
          <speciesReference constant="true" species="M_h_c" stoichiometry="1"/>
          <speciesReference constant="true" species="M_r5p_c" stoichiometry="1"/>
        </listOfProducts>
        <fbc:geneProductAssociation>
          <fbc:or>
            <fbc:geneProductRef fbc:geneProduct="G_LAR_RS00830"/>
            <fbc:geneProductRef fbc:geneProduct="G_LAR_RS02150"/>
          </fbc:or>
        </fbc:geneProductAssociation>
      </reaction>
      <reaction fast="false" id="R_PTAr" reversible="true" name="phosphotransacetylase" metaid="R_PTAr" sboTerm="SBO:0000375" fbc:upperFluxBound="cobra_default_ub" fbc:lowerFluxBound="cobra_default_lb">
        <sbml:annotation xmlns:sbml="http://www.sbml.org/sbml/level3/version1/core">
          <rdf:RDF xmlns:rdf="http://www.w3.org/1999/02/22-rdf-syntax-ns#">
            <rdf:Description rdf:about="#R_PTAr">
              <bqbiol:is xmlns:bqbiol="http://biomodels.net/biology-qualifiers/">
                <rdf:Bag>
                  <rdf:li rdf:resource="http://identifiers.org/bigg.reaction/PTAr"/>
                  <rdf:li rdf:resource="http://identifiers.org/biocyc/META:PHOSACETYLTRANS-RXN"/>
                  <rdf:li rdf:resource="http://identifiers.org/ec-code/2.3.1.8"/>
                  <rdf:li rdf:resource="http://identifiers.org/kegg.reaction/R00230"/>
                  <rdf:li rdf:resource="http://identifiers.org/metanetx.reaction/MNXR103319"/>
                  <rdf:li rdf:resource="http://identifiers.org/rhea/19521"/>
                  <rdf:li rdf:resource="http://identifiers.org/rhea/19522"/>
                  <rdf:li rdf:resource="http://identifiers.org/rhea/19523"/>
                  <rdf:li rdf:resource="http://identifiers.org/rhea/19524"/>
                </rdf:Bag>
              </bqbiol:is>
            </rdf:Description>
          </rdf:RDF>
        </sbml:annotation>
        <listOfReactants>
          <speciesReference constant="true" species="M_accoa_c" stoichiometry="1"/>
          <speciesReference constant="true" species="M_pi_c" stoichiometry="1"/>
        </listOfReactants>
        <listOfProducts>
          <speciesReference constant="true" species="M_actp_c" stoichiometry="1"/>
          <speciesReference constant="true" species="M_coa_c" stoichiometry="1"/>
        </listOfProducts>
        <fbc:geneProductAssociation>
          <fbc:geneProductRef fbc:geneProduct="G_LAR_RS02120"/>
        </fbc:geneProductAssociation>
      </reaction>
      <reaction fast="false" id="R_NDPK2" reversible="true" name="nucleoside-diphosphate kinase (ATP:UDP)" metaid="R_NDPK2" sboTerm="SBO:0000375" fbc:upperFluxBound="cobra_default_ub" fbc:lowerFluxBound="cobra_default_lb">
        <sbml:annotation xmlns:sbml="http://www.sbml.org/sbml/level3/version1/core">
          <rdf:RDF xmlns:rdf="http://www.w3.org/1999/02/22-rdf-syntax-ns#">
            <rdf:Description rdf:about="#R_NDPK2">
              <bqbiol:is xmlns:bqbiol="http://biomodels.net/biology-qualifiers/">
                <rdf:Bag>
                  <rdf:li rdf:resource="http://identifiers.org/bigg.reaction/NDPK2"/>
                  <rdf:li rdf:resource="http://identifiers.org/biocyc/META:UDPKIN-RXN"/>
                  <rdf:li rdf:resource="http://identifiers.org/ec-code/2.7.4.6"/>
                  <rdf:li rdf:resource="http://identifiers.org/kegg.reaction/R00156"/>
                  <rdf:li rdf:resource="http://identifiers.org/metanetx.reaction/MNXR101935"/>
                  <rdf:li rdf:resource="http://identifiers.org/rhea/25098"/>
                  <rdf:li rdf:resource="http://identifiers.org/rhea/25099"/>
                  <rdf:li rdf:resource="http://identifiers.org/rhea/25100"/>
                  <rdf:li rdf:resource="http://identifiers.org/rhea/25101"/>
                </rdf:Bag>
              </bqbiol:is>
            </rdf:Description>
          </rdf:RDF>
        </sbml:annotation>
        <listOfReactants>
          <speciesReference constant="true" species="M_atp_c" stoichiometry="1"/>
          <speciesReference constant="true" species="M_udp_c" stoichiometry="1"/>
        </listOfReactants>
        <listOfProducts>
          <speciesReference constant="true" species="M_adp_c" stoichiometry="1"/>
          <speciesReference constant="true" species="M_utp_c" stoichiometry="1"/>
        </listOfProducts>
        <fbc:geneProductAssociation>
          <fbc:geneProductRef fbc:geneProduct="G_LAR_RS01050"/>
        </fbc:geneProductAssociation>
      </reaction>
      <reaction fast="false" id="R_ALKP" reversible="false" name="alkaline phosphatase" metaid="R_ALKP" sboTerm="SBO:0000375" fbc:upperFluxBound="cobra_default_ub" fbc:lowerFluxBound="cobra_0_bound">
        <sbml:annotation xmlns:sbml="http://www.sbml.org/sbml/level3/version1/core">
          <rdf:RDF xmlns:rdf="http://www.w3.org/1999/02/22-rdf-syntax-ns#">
            <rdf:Description rdf:about="#R_ALKP">
              <bqbiol:is xmlns:bqbiol="http://biomodels.net/biology-qualifiers/">
                <rdf:Bag>
                  <rdf:li rdf:resource="http://identifiers.org/bigg.reaction/ALKP"/>
                  <rdf:li rdf:resource="http://identifiers.org/biocyc/META:RXN0-7249"/>
                  <rdf:li rdf:resource="http://identifiers.org/ec-code/3.1.3.-"/>
                  <rdf:li rdf:resource="http://identifiers.org/ec-code/3.1.3.1"/>
                  <rdf:li rdf:resource="http://identifiers.org/ec-code/3.1.3.2"/>
                  <rdf:li rdf:resource="http://identifiers.org/kegg.reaction/R01010"/>
                  <rdf:li rdf:resource="http://identifiers.org/metanetx.reaction/MNXR95764"/>
                  <rdf:li rdf:resource="http://identifiers.org/rhea/51728"/>
                  <rdf:li rdf:resource="http://identifiers.org/rhea/51729"/>
                  <rdf:li rdf:resource="http://identifiers.org/rhea/51730"/>
                  <rdf:li rdf:resource="http://identifiers.org/rhea/51731"/>
                </rdf:Bag>
              </bqbiol:is>
            </rdf:Description>
          </rdf:RDF>
        </sbml:annotation>
        <listOfReactants>
          <speciesReference constant="true" species="M_dhap_c" stoichiometry="1"/>
          <speciesReference constant="true" species="M_h2o_c" stoichiometry="1"/>
        </listOfReactants>
        <listOfProducts>
          <speciesReference constant="true" species="M_dha_c" stoichiometry="1"/>
          <speciesReference constant="true" species="M_pi_c" stoichiometry="1"/>
        </listOfProducts>
        <fbc:geneProductAssociation>
          <fbc:geneProductRef fbc:geneProduct="G_LAR_RS09725"/>
        </fbc:geneProductAssociation>
      </reaction>
      <reaction fast="false" id="R_CYTDK2" reversible="false" name="cytidine kinase (GTP)" metaid="R_CYTDK2" sboTerm="SBO:0000375" fbc:upperFluxBound="cobra_default_ub" fbc:lowerFluxBound="cobra_0_bound">
        <sbml:annotation xmlns:sbml="http://www.sbml.org/sbml/level3/version1/core">
          <rdf:RDF xmlns:rdf="http://www.w3.org/1999/02/22-rdf-syntax-ns#">
            <rdf:Description rdf:about="#R_CYTDK2">
              <bqbiol:is xmlns:bqbiol="http://biomodels.net/biology-qualifiers/">
                <rdf:Bag>
                  <rdf:li rdf:resource="http://identifiers.org/bigg.reaction/CYTDK2"/>
                  <rdf:li rdf:resource="http://identifiers.org/biocyc/META:CYTIDINEKIN-RXN"/>
                  <rdf:li rdf:resource="http://identifiers.org/ec-code/2.7.1.213"/>
                  <rdf:li rdf:resource="http://identifiers.org/ec-code/2.7.1.48"/>
                  <rdf:li rdf:resource="http://identifiers.org/kegg.reaction/R00517"/>
                  <rdf:li rdf:resource="http://identifiers.org/metanetx.reaction/MNXR97042"/>
                  <rdf:li rdf:resource="http://identifiers.org/rhea/28162"/>
                  <rdf:li rdf:resource="http://identifiers.org/rhea/28163"/>
                  <rdf:li rdf:resource="http://identifiers.org/rhea/28164"/>
                  <rdf:li rdf:resource="http://identifiers.org/rhea/28165"/>
                </rdf:Bag>
              </bqbiol:is>
            </rdf:Description>
          </rdf:RDF>
        </sbml:annotation>
        <listOfReactants>
          <speciesReference constant="true" species="M_cytd_c" stoichiometry="1"/>
          <speciesReference constant="true" species="M_gtp_c" stoichiometry="1"/>
        </listOfReactants>
        <listOfProducts>
          <speciesReference constant="true" species="M_cmp_c" stoichiometry="1"/>
          <speciesReference constant="true" species="M_gdp_c" stoichiometry="1"/>
          <speciesReference constant="true" species="M_h_c" stoichiometry="1"/>
        </listOfProducts>
        <fbc:geneProductAssociation>
          <fbc:geneProductRef fbc:geneProduct="G_LAR_RS06535"/>
        </fbc:geneProductAssociation>
      </reaction>
      <reaction fast="false" id="R_CYTDK3" reversible="false" name="cytidine kinase (ITP)" fbc:upperFluxBound="cobra_default_ub" fbc:lowerFluxBound="cobra_0_bound">
        <listOfReactants>
          <speciesReference constant="true" species="M_cytd_c" stoichiometry="1"/>
          <speciesReference constant="true" species="M_itp_c" stoichiometry="1"/>
        </listOfReactants>
        <listOfProducts>
          <speciesReference constant="true" species="M_cmp_c" stoichiometry="1"/>
          <speciesReference constant="true" species="M_h_c" stoichiometry="1"/>
          <speciesReference constant="true" species="M_idp_c" stoichiometry="1"/>
        </listOfProducts>
        <fbc:geneProductAssociation>
          <fbc:geneProductRef fbc:geneProduct="G_LAR_RS06535"/>
        </fbc:geneProductAssociation>
      </reaction>
      <reaction fast="false" id="R_DGNSK" reversible="false" name="deoxyguanosine kinase" metaid="R_DGNSK" sboTerm="SBO:0000375" fbc:upperFluxBound="cobra_default_ub" fbc:lowerFluxBound="cobra_0_bound">
        <sbml:annotation xmlns:sbml="http://www.sbml.org/sbml/level3/version1/core">
          <rdf:RDF xmlns:rdf="http://www.w3.org/1999/02/22-rdf-syntax-ns#">
            <rdf:Description rdf:about="#R_DGNSK">
              <bqbiol:is xmlns:bqbiol="http://biomodels.net/biology-qualifiers/">
                <rdf:Bag>
                  <rdf:li rdf:resource="http://identifiers.org/bigg.reaction/DGNSK"/>
                  <rdf:li rdf:resource="http://identifiers.org/biocyc/META:DEOXYGUANOSINE-KINASE-RXN"/>
                  <rdf:li rdf:resource="http://identifiers.org/ec-code/2.7.1.113"/>
                  <rdf:li rdf:resource="http://identifiers.org/ec-code/2.7.1.145"/>
                  <rdf:li rdf:resource="http://identifiers.org/ec-code/2.7.1.74"/>
                  <rdf:li rdf:resource="http://identifiers.org/kegg.reaction/R01967"/>
                  <rdf:li rdf:resource="http://identifiers.org/metanetx.reaction/MNXR97323"/>
                  <rdf:li rdf:resource="http://identifiers.org/rhea/19201"/>
                  <rdf:li rdf:resource="http://identifiers.org/rhea/19202"/>
                  <rdf:li rdf:resource="http://identifiers.org/rhea/19203"/>
                  <rdf:li rdf:resource="http://identifiers.org/rhea/19204"/>
                </rdf:Bag>
              </bqbiol:is>
            </rdf:Description>
          </rdf:RDF>
        </sbml:annotation>
        <listOfReactants>
          <speciesReference constant="true" species="M_atp_c" stoichiometry="1"/>
          <speciesReference constant="true" species="M_dgsn_c" stoichiometry="1"/>
        </listOfReactants>
        <listOfProducts>
          <speciesReference constant="true" species="M_adp_c" stoichiometry="1"/>
          <speciesReference constant="true" species="M_dgmp_c" stoichiometry="1"/>
          <speciesReference constant="true" species="M_h_c" stoichiometry="1"/>
        </listOfProducts>
        <fbc:geneProductAssociation>
          <fbc:or>
            <fbc:geneProductRef fbc:geneProduct="G_LAR_RS08030"/>
            <fbc:geneProductRef fbc:geneProduct="G_LAR_RS06910"/>
          </fbc:or>
        </fbc:geneProductAssociation>
      </reaction>
      <reaction fast="false" id="R_ALA_Lt6" reversible="true" name="L-alanine transport in/out via proton symport" fbc:upperFluxBound="cobra_default_ub" fbc:lowerFluxBound="cobra_default_lb">
        <listOfReactants>
          <speciesReference constant="true" species="M_ala__L_e" stoichiometry="1"/>
          <speciesReference constant="true" species="M_h_e" stoichiometry="1"/>
        </listOfReactants>
        <listOfProducts>
          <speciesReference constant="true" species="M_ala__L_c" stoichiometry="1"/>
          <speciesReference constant="true" species="M_h_c" stoichiometry="1"/>
        </listOfProducts>
        <fbc:geneProductAssociation>
          <fbc:geneProductRef fbc:geneProduct="G_None"/>
        </fbc:geneProductAssociation>
      </reaction>
      <reaction fast="false" id="R_TYRTRS" reversible="false" name="Tyrosyl-tRNA synthetase" fbc:upperFluxBound="cobra_default_ub" fbc:lowerFluxBound="cobra_0_bound">
        <listOfReactants>
          <speciesReference constant="true" species="M_atp_c" stoichiometry="1"/>
          <speciesReference constant="true" species="M_trnatyr_c" stoichiometry="1"/>
          <speciesReference constant="true" species="M_tyr__L_c" stoichiometry="1"/>
        </listOfReactants>
        <listOfProducts>
          <speciesReference constant="true" species="M_amp_c" stoichiometry="1"/>
          <speciesReference constant="true" species="M_ppi_c" stoichiometry="1"/>
          <speciesReference constant="true" species="M_tyrtrna_c" stoichiometry="1"/>
        </listOfProducts>
        <fbc:geneProductAssociation>
          <fbc:geneProductRef fbc:geneProduct="G_LAR_RS00745"/>
        </fbc:geneProductAssociation>
      </reaction>
      <reaction fast="false" id="R_PGSA_LRE" reversible="true" name="Phosphatidylglycerol synthase (LRE specific)" fbc:upperFluxBound="cobra_default_ub" fbc:lowerFluxBound="cobra_default_lb">
        <listOfReactants>
          <speciesReference constant="true" species="M_cdpdag_LRE_c" stoichiometry="1"/>
          <speciesReference constant="true" species="M_glyc3p_c" stoichiometry="1"/>
        </listOfReactants>
        <listOfProducts>
          <speciesReference constant="true" species="M_cmp_c" stoichiometry="1"/>
          <speciesReference constant="true" species="M_h_c" stoichiometry="1"/>
          <speciesReference constant="true" species="M_pgp_LRE_c" stoichiometry="1"/>
        </listOfProducts>
        <fbc:geneProductAssociation>
          <fbc:geneProductRef fbc:geneProduct="G_LAR_RS02760"/>
        </fbc:geneProductAssociation>
      </reaction>
      <reaction fast="false" id="R_DAPE" reversible="true" name="diaminopimelate epimerase" metaid="R_DAPE" sboTerm="SBO:0000375" fbc:upperFluxBound="cobra_default_ub" fbc:lowerFluxBound="cobra_default_lb">
        <sbml:annotation xmlns:sbml="http://www.sbml.org/sbml/level3/version1/core">
          <rdf:RDF xmlns:rdf="http://www.w3.org/1999/02/22-rdf-syntax-ns#">
            <rdf:Description rdf:about="#R_DAPE">
              <bqbiol:is xmlns:bqbiol="http://biomodels.net/biology-qualifiers/">
                <rdf:Bag>
                  <rdf:li rdf:resource="http://identifiers.org/bigg.reaction/DAPE"/>
                  <rdf:li rdf:resource="http://identifiers.org/biocyc/META:DIAMINOPIMEPIM-RXN"/>
                  <rdf:li rdf:resource="http://identifiers.org/ec-code/5.1.1.7"/>
                  <rdf:li rdf:resource="http://identifiers.org/kegg.reaction/R02735"/>
                  <rdf:li rdf:resource="http://identifiers.org/metanetx.reaction/MNXR97143"/>
                  <rdf:li rdf:resource="http://identifiers.org/rhea/15393"/>
                  <rdf:li rdf:resource="http://identifiers.org/rhea/15394"/>
                  <rdf:li rdf:resource="http://identifiers.org/rhea/15395"/>
                  <rdf:li rdf:resource="http://identifiers.org/rhea/15396"/>
                </rdf:Bag>
              </bqbiol:is>
            </rdf:Description>
          </rdf:RDF>
        </sbml:annotation>
        <listOfReactants>
          <speciesReference constant="true" species="M_26dap_LL_c" stoichiometry="1"/>
        </listOfReactants>
        <listOfProducts>
          <speciesReference constant="true" species="M_26dap_M_c" stoichiometry="1"/>
        </listOfProducts>
        <fbc:geneProductAssociation>
          <fbc:geneProductRef fbc:geneProduct="G_LAR_RS03335"/>
        </fbc:geneProductAssociation>
      </reaction>
      <reaction fast="false" id="R_IPDDI" reversible="true" name="isopentenyl-diphosphate D-isomerase" metaid="R_IPDDI" sboTerm="SBO:0000375" fbc:upperFluxBound="cobra_default_ub" fbc:lowerFluxBound="cobra_default_lb">
        <sbml:annotation xmlns:sbml="http://www.sbml.org/sbml/level3/version1/core">
          <rdf:RDF xmlns:rdf="http://www.w3.org/1999/02/22-rdf-syntax-ns#">
            <rdf:Description rdf:about="#R_IPDDI">
              <bqbiol:is xmlns:bqbiol="http://biomodels.net/biology-qualifiers/">
                <rdf:Bag>
                  <rdf:li rdf:resource="http://identifiers.org/bigg.reaction/IPDDI"/>
                  <rdf:li rdf:resource="http://identifiers.org/biocyc/META:IPPISOM-RXN"/>
                  <rdf:li rdf:resource="http://identifiers.org/ec-code/5.3.3.2"/>
                  <rdf:li rdf:resource="http://identifiers.org/kegg.reaction/R01123"/>
                  <rdf:li rdf:resource="http://identifiers.org/metanetx.reaction/MNXR100796"/>
                  <rdf:li rdf:resource="http://identifiers.org/rhea/23284"/>
                  <rdf:li rdf:resource="http://identifiers.org/rhea/23285"/>
                  <rdf:li rdf:resource="http://identifiers.org/rhea/23286"/>
                  <rdf:li rdf:resource="http://identifiers.org/rhea/23287"/>
                </rdf:Bag>
              </bqbiol:is>
            </rdf:Description>
          </rdf:RDF>
        </sbml:annotation>
        <listOfReactants>
          <speciesReference constant="true" species="M_ipdp_c" stoichiometry="1"/>
        </listOfReactants>
        <listOfProducts>
          <speciesReference constant="true" species="M_dmpp_c" stoichiometry="1"/>
        </listOfProducts>
        <fbc:geneProductAssociation>
          <fbc:geneProductRef fbc:geneProduct="G_LAR_RS04830"/>
        </fbc:geneProductAssociation>
      </reaction>
      <reaction fast="false" id="R_ACBIPGT" reversible="false" name="Adenosyl cobainamide GTP transferase" metaid="R_ACBIPGT" sboTerm="SBO:0000375" fbc:upperFluxBound="cobra_default_ub" fbc:lowerFluxBound="cobra_0_bound">
        <sbml:annotation xmlns:sbml="http://www.sbml.org/sbml/level3/version1/core">
          <rdf:RDF xmlns:rdf="http://www.w3.org/1999/02/22-rdf-syntax-ns#">
            <rdf:Description rdf:about="#R_ACBIPGT">
              <bqbiol:is xmlns:bqbiol="http://biomodels.net/biology-qualifiers/">
                <rdf:Bag>
                  <rdf:li rdf:resource="http://identifiers.org/bigg.reaction/ACBIPGT"/>
                  <rdf:li rdf:resource="http://identifiers.org/biocyc/META:COBINPGUANYLYLTRANS-RXN"/>
                  <rdf:li rdf:resource="http://identifiers.org/ec-code/2.7.7.62"/>
                  <rdf:li rdf:resource="http://identifiers.org/kegg.reaction/R05222"/>
                  <rdf:li rdf:resource="http://identifiers.org/metanetx.reaction/MNXR95216"/>
                  <rdf:li rdf:resource="http://identifiers.org/rhea/22712"/>
                  <rdf:li rdf:resource="http://identifiers.org/rhea/22713"/>
                  <rdf:li rdf:resource="http://identifiers.org/rhea/22714"/>
                  <rdf:li rdf:resource="http://identifiers.org/rhea/22715"/>
                </rdf:Bag>
              </bqbiol:is>
            </rdf:Description>
          </rdf:RDF>
        </sbml:annotation>
        <listOfReactants>
          <speciesReference constant="true" species="M_adocbip_c" stoichiometry="1"/>
          <speciesReference constant="true" species="M_gtp_c" stoichiometry="1"/>
          <speciesReference constant="true" species="M_h_c" stoichiometry="1"/>
        </listOfReactants>
        <listOfProducts>
          <speciesReference constant="true" species="M_agdpcbi_c" stoichiometry="1"/>
          <speciesReference constant="true" species="M_ppi_c" stoichiometry="1"/>
        </listOfProducts>
        <fbc:geneProductAssociation>
          <fbc:geneProductRef fbc:geneProduct="G_LAR_RS09020"/>
        </fbc:geneProductAssociation>
      </reaction>
      <reaction fast="false" id="R_NTD11" reversible="false" name="5'-nucleotidase (IMP)" metaid="R_NTD11" sboTerm="SBO:0000375" fbc:upperFluxBound="cobra_default_ub" fbc:lowerFluxBound="cobra_0_bound">
        <sbml:annotation xmlns:sbml="http://www.sbml.org/sbml/level3/version1/core">
          <rdf:RDF xmlns:rdf="http://www.w3.org/1999/02/22-rdf-syntax-ns#">
            <rdf:Description rdf:about="#R_NTD11">
              <bqbiol:is xmlns:bqbiol="http://biomodels.net/biology-qualifiers/">
                <rdf:Bag>
                  <rdf:li rdf:resource="http://identifiers.org/bigg.reaction/NTD11"/>
                  <rdf:li rdf:resource="http://identifiers.org/biocyc/META:RXN-7607"/>
                  <rdf:li rdf:resource="http://identifiers.org/ec-code/3.1.3.5"/>
                  <rdf:li rdf:resource="http://identifiers.org/ec-code/3.1.3.99"/>
                  <rdf:li rdf:resource="http://identifiers.org/kegg.reaction/R01126"/>
                  <rdf:li rdf:resource="http://identifiers.org/metanetx.reaction/MNXR102030"/>
                  <rdf:li rdf:resource="http://identifiers.org/rhea/27718"/>
                  <rdf:li rdf:resource="http://identifiers.org/rhea/27719"/>
                  <rdf:li rdf:resource="http://identifiers.org/rhea/27720"/>
                  <rdf:li rdf:resource="http://identifiers.org/rhea/27721"/>
                </rdf:Bag>
              </bqbiol:is>
            </rdf:Description>
          </rdf:RDF>
        </sbml:annotation>
        <listOfReactants>
          <speciesReference constant="true" species="M_h2o_c" stoichiometry="1"/>
          <speciesReference constant="true" species="M_imp_c" stoichiometry="1"/>
        </listOfReactants>
        <listOfProducts>
          <speciesReference constant="true" species="M_ins_c" stoichiometry="1"/>
          <speciesReference constant="true" species="M_pi_c" stoichiometry="1"/>
        </listOfProducts>
        <fbc:geneProductAssociation>
          <fbc:geneProductRef fbc:geneProduct="G_LAR_RS05590"/>
        </fbc:geneProductAssociation>
      </reaction>
      <reaction fast="false" id="R_MALt6" reversible="true" name="malate symporter" fbc:upperFluxBound="cobra_default_ub" fbc:lowerFluxBound="cobra_default_lb">
        <listOfReactants>
          <speciesReference constant="true" species="M_h_e" stoichiometry="1"/>
          <speciesReference constant="true" species="M_mal__L_e" stoichiometry="1"/>
        </listOfReactants>
        <listOfProducts>
          <speciesReference constant="true" species="M_h_c" stoichiometry="1"/>
          <speciesReference constant="true" species="M_mal__L_c" stoichiometry="1"/>
        </listOfProducts>
        <fbc:geneProductAssociation>
          <fbc:geneProductRef fbc:geneProduct="G_LAR_RS10100"/>
        </fbc:geneProductAssociation>
      </reaction>
      <reaction fast="false" id="R_AIRC" reversible="false" name="phosphoribosylaminoimidazole carboxylase" fbc:upperFluxBound="cobra_default_ub" fbc:lowerFluxBound="cobra_0_bound">
        <listOfReactants>
          <speciesReference constant="true" species="M_air_c" stoichiometry="1"/>
          <speciesReference constant="true" species="M_co2_c" stoichiometry="1"/>
        </listOfReactants>
        <listOfProducts>
          <speciesReference constant="true" species="M_5aizc_c" stoichiometry="1"/>
          <speciesReference constant="true" species="M_h_c" stoichiometry="1"/>
        </listOfProducts>
        <fbc:geneProductAssociation>
          <fbc:or>
            <fbc:geneProductRef fbc:geneProduct="G_LAR_RS00675"/>
            <fbc:geneProductRef fbc:geneProduct="G_LAR_RS07745"/>
            <fbc:geneProductRef fbc:geneProduct="G_LAR_RS00680"/>
            <fbc:geneProductRef fbc:geneProduct="G_LAR_RS00675"/>
          </fbc:or>
        </fbc:geneProductAssociation>
      </reaction>
      <reaction fast="false" id="R_CBIA" reversible="false" name="Cobyrinic acid a,c-diamide synthase (EC 6.3.1.-)" fbc:upperFluxBound="cobra_default_ub" fbc:lowerFluxBound="cobra_0_bound">
        <listOfReactants>
          <speciesReference constant="true" species="M_atp_c" stoichiometry="2"/>
          <speciesReference constant="true" species="M_cobya_c" stoichiometry="1"/>
          <speciesReference constant="true" species="M_gln__L_c" stoichiometry="2"/>
          <speciesReference constant="true" species="M_h2o_c" stoichiometry="2"/>
        </listOfReactants>
        <listOfProducts>
          <speciesReference constant="true" species="M_adp_c" stoichiometry="2"/>
          <speciesReference constant="true" species="M_co2dam_c" stoichiometry="1"/>
          <speciesReference constant="true" species="M_glu__L_c" stoichiometry="2"/>
          <speciesReference constant="true" species="M_h_c" stoichiometry="2"/>
          <speciesReference constant="true" species="M_pi_c" stoichiometry="2"/>
        </listOfProducts>
        <fbc:geneProductAssociation>
          <fbc:geneProductRef fbc:geneProduct="G_LAR_RS09135"/>
        </fbc:geneProductAssociation>
      </reaction>
      <reaction fast="false" id="R_PPK2r" reversible="true" name="polyphosphate kinase" fbc:upperFluxBound="cobra_default_ub" fbc:lowerFluxBound="cobra_default_lb">
        <listOfReactants>
          <speciesReference constant="true" species="M_atp_c" stoichiometry="1"/>
          <speciesReference constant="true" species="M_ppi_c" stoichiometry="1"/>
        </listOfReactants>
        <listOfProducts>
          <speciesReference constant="true" species="M_adp_c" stoichiometry="1"/>
          <speciesReference constant="true" species="M_pppi_c" stoichiometry="1"/>
        </listOfProducts>
        <fbc:geneProductAssociation>
          <fbc:geneProductRef fbc:geneProduct="G_LAR_RS01770"/>
        </fbc:geneProductAssociation>
      </reaction>
      <reaction fast="false" id="R_COPREC3MT" reversible="false" name="Precorrin-3B C17-methyltransferase (EC 2.1.1.131)" fbc:upperFluxBound="cobra_default_ub" fbc:lowerFluxBound="cobra_0_bound">
        <listOfReactants>
          <speciesReference constant="true" species="M_amet_c" stoichiometry="1"/>
          <speciesReference constant="true" species="M_copre3_c" stoichiometry="1"/>
        </listOfReactants>
        <listOfProducts>
          <speciesReference constant="true" species="M_ahcys_c" stoichiometry="1"/>
          <speciesReference constant="true" species="M_copre4_c" stoichiometry="1"/>
        </listOfProducts>
        <fbc:geneProductAssociation>
          <fbc:geneProductRef fbc:geneProduct="G_LAR_RS09095"/>
        </fbc:geneProductAssociation>
      </reaction>
      <reaction fast="false" id="R_GMPR" reversible="false" name="GMP reductase" metaid="R_GMPR" sboTerm="SBO:0000375" fbc:upperFluxBound="cobra_default_ub" fbc:lowerFluxBound="cobra_0_bound">
        <sbml:annotation xmlns:sbml="http://www.sbml.org/sbml/level3/version1/core">
          <rdf:RDF xmlns:rdf="http://www.w3.org/1999/02/22-rdf-syntax-ns#">
            <rdf:Description rdf:about="#R_GMPR">
              <bqbiol:is xmlns:bqbiol="http://biomodels.net/biology-qualifiers/">
                <rdf:Bag>
                  <rdf:li rdf:resource="http://identifiers.org/bigg.reaction/GMPR"/>
                  <rdf:li rdf:resource="http://identifiers.org/biocyc/META:GMP-REDUCT-RXN"/>
                  <rdf:li rdf:resource="http://identifiers.org/ec-code/1.7.1.7"/>
                  <rdf:li rdf:resource="http://identifiers.org/kegg.reaction/R01134"/>
                  <rdf:li rdf:resource="http://identifiers.org/metanetx.reaction/MNXR100382"/>
                  <rdf:li rdf:resource="http://identifiers.org/rhea/17185"/>
                  <rdf:li rdf:resource="http://identifiers.org/rhea/17186"/>
                  <rdf:li rdf:resource="http://identifiers.org/rhea/17187"/>
                  <rdf:li rdf:resource="http://identifiers.org/rhea/17188"/>
                </rdf:Bag>
              </bqbiol:is>
            </rdf:Description>
          </rdf:RDF>
        </sbml:annotation>
        <listOfReactants>
          <speciesReference constant="true" species="M_gmp_c" stoichiometry="1"/>
          <speciesReference constant="true" species="M_h_c" stoichiometry="2"/>
          <speciesReference constant="true" species="M_nadph_c" stoichiometry="1"/>
        </listOfReactants>
        <listOfProducts>
          <speciesReference constant="true" species="M_imp_c" stoichiometry="1"/>
          <speciesReference constant="true" species="M_nadp_c" stoichiometry="1"/>
          <speciesReference constant="true" species="M_nh4_c" stoichiometry="1"/>
        </listOfProducts>
        <fbc:geneProductAssociation>
          <fbc:geneProductRef fbc:geneProduct="G_LAR_RS00350"/>
        </fbc:geneProductAssociation>
      </reaction>
      <reaction fast="false" id="R_CO2t" reversible="true" name="CO2 transport out via diffusion" metaid="R_CO2t" sboTerm="SBO:0000375" fbc:upperFluxBound="cobra_default_ub" fbc:lowerFluxBound="cobra_default_lb">
        <sbml:annotation xmlns:sbml="http://www.sbml.org/sbml/level3/version1/core">
          <rdf:RDF xmlns:rdf="http://www.w3.org/1999/02/22-rdf-syntax-ns#">
            <rdf:Description rdf:about="#R_CO2t">
              <bqbiol:is xmlns:bqbiol="http://biomodels.net/biology-qualifiers/">
                <rdf:Bag>
                  <rdf:li rdf:resource="http://identifiers.org/bigg.reaction/CO2t"/>
                  <rdf:li rdf:resource="http://identifiers.org/biocyc/META:TRANS-RXN0-545"/>
                  <rdf:li rdf:resource="http://identifiers.org/metanetx.reaction/MNXR96810"/>
                </rdf:Bag>
              </bqbiol:is>
            </rdf:Description>
          </rdf:RDF>
        </sbml:annotation>
        <listOfReactants>
          <speciesReference constant="true" species="M_co2_e" stoichiometry="1"/>
        </listOfReactants>
        <listOfProducts>
          <speciesReference constant="true" species="M_co2_c" stoichiometry="1"/>
        </listOfProducts>
        <fbc:geneProductAssociation>
          <fbc:geneProductRef fbc:geneProduct="G_None"/>
        </fbc:geneProductAssociation>
      </reaction>
      <reaction fast="false" id="R_THZPSN" reversible="false" name="thiazole phosphate synthesis" fbc:upperFluxBound="cobra_default_ub" fbc:lowerFluxBound="cobra_0_bound">
        <listOfReactants>
          <speciesReference constant="true" species="M_atp_c" stoichiometry="1"/>
          <speciesReference constant="true" species="M_cys__L_c" stoichiometry="1"/>
          <speciesReference constant="true" species="M_dxyl5p_c" stoichiometry="1"/>
          <speciesReference constant="true" species="M_tyr__L_c" stoichiometry="1"/>
        </listOfReactants>
        <listOfProducts>
          <speciesReference constant="true" species="M_4hba_c" stoichiometry="1"/>
          <speciesReference constant="true" species="M_4mpetz_c" stoichiometry="1"/>
          <speciesReference constant="true" species="M_ala__L_c" stoichiometry="1"/>
          <speciesReference constant="true" species="M_amp_c" stoichiometry="1"/>
          <speciesReference constant="true" species="M_co2_c" stoichiometry="1"/>
          <speciesReference constant="true" species="M_h2o_c" stoichiometry="1"/>
          <speciesReference constant="true" species="M_h_c" stoichiometry="1"/>
          <speciesReference constant="true" species="M_ppi_c" stoichiometry="1"/>
        </listOfProducts>
        <fbc:geneProductAssociation>
          <fbc:geneProductRef fbc:geneProduct="G_LAR_RS08160"/>
        </fbc:geneProductAssociation>
      </reaction>
      <reaction fast="false" id="R_PROTS_LRE" reversible="false" name="protein synthesis_LRE belonging to biomass version 6.0" fbc:upperFluxBound="cobra_default_ub" fbc:lowerFluxBound="cobra_0_bound">
        <listOfReactants>
          <speciesReference constant="true" species="M_alatrna_c" stoichiometry="0.0068"/>
          <speciesReference constant="true" species="M_argtrna_c" stoichiometry="0.0409"/>
          <speciesReference constant="true" species="M_asntrna_c" stoichiometry="0.0768"/>
          <speciesReference constant="true" species="M_asptrna_c" stoichiometry="0.0768"/>
          <speciesReference constant="true" species="M_atp_c" stoichiometry="0.306"/>
          <speciesReference constant="true" species="M_cystrna_c" stoichiometry="0.0095"/>
          <speciesReference constant="true" species="M_glntrna_c" stoichiometry="0.0714"/>
          <speciesReference constant="true" species="M_glutrna_c" stoichiometry="0.0275"/>
          <speciesReference constant="true" species="M_glytrna_c" stoichiometry="0.1058"/>
          <speciesReference constant="true" species="M_gtp_c" stoichiometry="2"/>
          <speciesReference constant="true" species="M_h2o_c" stoichiometry="2.306"/>
          <speciesReference constant="true" species="M_histrna_c" stoichiometry="0.0209"/>
          <speciesReference constant="true" species="M_iletrna_c" stoichiometry="0.0572"/>
          <speciesReference constant="true" species="M_leutrna_c" stoichiometry="0.0849"/>
          <speciesReference constant="true" species="M_lystrna_c" stoichiometry="0.0977"/>
          <speciesReference constant="true" species="M_mettrna_c" stoichiometry="0.027"/>
          <speciesReference constant="true" species="M_phetrna_c" stoichiometry="0.0326"/>
          <speciesReference constant="true" species="M_protrna_c" stoichiometry="0.0401"/>
          <speciesReference constant="true" species="M_sertrna_c" stoichiometry="0.0543"/>
          <speciesReference constant="true" species="M_thrtrna_c" stoichiometry="0.0644"/>
          <speciesReference constant="true" species="M_trptrna_c" stoichiometry="0.007"/>
          <speciesReference constant="true" species="M_tyrtrna_c" stoichiometry="0.0281"/>
          <speciesReference constant="true" species="M_valtrna_c" stoichiometry="0.0705"/>
        </listOfReactants>
        <listOfProducts>
          <speciesReference constant="true" species="M_PROT_LRE_c" stoichiometry="1"/>
          <speciesReference constant="true" species="M_adp_c" stoichiometry="0.306"/>
          <speciesReference constant="true" species="M_gdp_c" stoichiometry="2"/>
          <speciesReference constant="true" species="M_h_c" stoichiometry="2.306"/>
          <speciesReference constant="true" species="M_pi_c" stoichiometry="2.306"/>
          <speciesReference constant="true" species="M_trnaala_c" stoichiometry="0.0068"/>
          <speciesReference constant="true" species="M_trnaarg_c" stoichiometry="0.0409"/>
          <speciesReference constant="true" species="M_trnaasn_c" stoichiometry="0.0768"/>
          <speciesReference constant="true" species="M_trnaasp_c" stoichiometry="0.0768"/>
          <speciesReference constant="true" species="M_trnacys_c" stoichiometry="0.0095"/>
          <speciesReference constant="true" species="M_trnaglu_c" stoichiometry="0.0989"/>
          <speciesReference constant="true" species="M_trnagly_c" stoichiometry="0.1058"/>
          <speciesReference constant="true" species="M_trnahis_c" stoichiometry="0.0209"/>
          <speciesReference constant="true" species="M_trnaile_c" stoichiometry="0.0572"/>
          <speciesReference constant="true" species="M_trnaleu_c" stoichiometry="0.0849"/>
          <speciesReference constant="true" species="M_trnalys_c" stoichiometry="0.0977"/>
          <speciesReference constant="true" species="M_trnamet_c" stoichiometry="0.027"/>
          <speciesReference constant="true" species="M_trnaphe_c" stoichiometry="0.0326"/>
          <speciesReference constant="true" species="M_trnapro_c" stoichiometry="0.0401"/>
          <speciesReference constant="true" species="M_trnaser_c" stoichiometry="0.0543"/>
          <speciesReference constant="true" species="M_trnathr_c" stoichiometry="0.0644"/>
          <speciesReference constant="true" species="M_trnatrp_c" stoichiometry="0.007"/>
          <speciesReference constant="true" species="M_trnatyr_c" stoichiometry="0.0281"/>
          <speciesReference constant="true" species="M_trnaval_c" stoichiometry="0.0705"/>
        </listOfProducts>
        <fbc:geneProductAssociation>
          <fbc:geneProductRef fbc:geneProduct="G_None"/>
        </fbc:geneProductAssociation>
      </reaction>
      <reaction fast="false" id="R_ASNt6" reversible="true" name="L-asparagine transport in/out via proton symport" fbc:upperFluxBound="cobra_default_ub" fbc:lowerFluxBound="cobra_default_lb">
        <listOfReactants>
          <speciesReference constant="true" species="M_asn__L_e" stoichiometry="1"/>
          <speciesReference constant="true" species="M_h_e" stoichiometry="1"/>
        </listOfReactants>
        <listOfProducts>
          <speciesReference constant="true" species="M_asn__L_c" stoichiometry="1"/>
          <speciesReference constant="true" species="M_h_c" stoichiometry="1"/>
        </listOfProducts>
        <fbc:geneProductAssociation>
          <fbc:geneProductRef fbc:geneProduct="G_None"/>
        </fbc:geneProductAssociation>
      </reaction>
      <reaction fast="false" id="R_INSt2r" reversible="true" name="inosine transport in via proton symport, reversible" fbc:upperFluxBound="cobra_default_ub" fbc:lowerFluxBound="cobra_default_lb">
        <listOfReactants>
          <speciesReference constant="true" species="M_h_e" stoichiometry="1"/>
          <speciesReference constant="true" species="M_ins_e" stoichiometry="1"/>
        </listOfReactants>
        <listOfProducts>
          <speciesReference constant="true" species="M_h_c" stoichiometry="1"/>
          <speciesReference constant="true" species="M_ins_c" stoichiometry="1"/>
        </listOfProducts>
        <fbc:geneProductAssociation>
          <fbc:geneProductRef fbc:geneProduct="G_None"/>
        </fbc:geneProductAssociation>
      </reaction>
      <reaction fast="false" id="R_URIK1" reversible="false" name="uridine kinase (ATP:Uridine)" metaid="R_URIK1" sboTerm="SBO:0000375" fbc:upperFluxBound="cobra_default_ub" fbc:lowerFluxBound="cobra_0_bound">
        <sbml:annotation xmlns:sbml="http://www.sbml.org/sbml/level3/version1/core">
          <rdf:RDF xmlns:rdf="http://www.w3.org/1999/02/22-rdf-syntax-ns#">
            <rdf:Description rdf:about="#R_URIK1">
              <bqbiol:is xmlns:bqbiol="http://biomodels.net/biology-qualifiers/">
                <rdf:Bag>
                  <rdf:li rdf:resource="http://identifiers.org/bigg.reaction/URIK1"/>
                  <rdf:li rdf:resource="http://identifiers.org/biocyc/META:URIDINEKIN-RXN"/>
                  <rdf:li rdf:resource="http://identifiers.org/ec-code/2.7.1.213"/>
                  <rdf:li rdf:resource="http://identifiers.org/ec-code/2.7.1.48"/>
                  <rdf:li rdf:resource="http://identifiers.org/kegg.reaction/R00964"/>
                  <rdf:li rdf:resource="http://identifiers.org/metanetx.reaction/MNXR105162"/>
                  <rdf:li rdf:resource="http://identifiers.org/rhea/16825"/>
                  <rdf:li rdf:resource="http://identifiers.org/rhea/16826"/>
                  <rdf:li rdf:resource="http://identifiers.org/rhea/16827"/>
                  <rdf:li rdf:resource="http://identifiers.org/rhea/16828"/>
                </rdf:Bag>
              </bqbiol:is>
            </rdf:Description>
          </rdf:RDF>
        </sbml:annotation>
        <listOfReactants>
          <speciesReference constant="true" species="M_atp_c" stoichiometry="1"/>
          <speciesReference constant="true" species="M_uri_c" stoichiometry="1"/>
        </listOfReactants>
        <listOfProducts>
          <speciesReference constant="true" species="M_adp_c" stoichiometry="1"/>
          <speciesReference constant="true" species="M_h_c" stoichiometry="1"/>
          <speciesReference constant="true" species="M_ump_c" stoichiometry="1"/>
        </listOfProducts>
        <fbc:geneProductAssociation>
          <fbc:geneProductRef fbc:geneProduct="G_LAR_RS06535"/>
        </fbc:geneProductAssociation>
      </reaction>
      <reaction fast="false" id="R_UPP3S" reversible="false" name="uroporphyrinogen-III synthase" metaid="R_UPP3S" sboTerm="SBO:0000375" fbc:upperFluxBound="cobra_default_ub" fbc:lowerFluxBound="cobra_0_bound">
        <sbml:annotation xmlns:sbml="http://www.sbml.org/sbml/level3/version1/core">
          <rdf:RDF xmlns:rdf="http://www.w3.org/1999/02/22-rdf-syntax-ns#">
            <rdf:Description rdf:about="#R_UPP3S">
              <bqbiol:is xmlns:bqbiol="http://biomodels.net/biology-qualifiers/">
                <rdf:Bag>
                  <rdf:li rdf:resource="http://identifiers.org/bigg.reaction/UPP3S"/>
                  <rdf:li rdf:resource="http://identifiers.org/biocyc/META:UROGENIIISYN-RXN"/>
                  <rdf:li rdf:resource="http://identifiers.org/ec-code/4.2.1.75"/>
                  <rdf:li rdf:resource="http://identifiers.org/kegg.reaction/R03165"/>
                  <rdf:li rdf:resource="http://identifiers.org/metanetx.reaction/MNXR105139"/>
                  <rdf:li rdf:resource="http://identifiers.org/rhea/18965"/>
                  <rdf:li rdf:resource="http://identifiers.org/rhea/18966"/>
                  <rdf:li rdf:resource="http://identifiers.org/rhea/18967"/>
                  <rdf:li rdf:resource="http://identifiers.org/rhea/18968"/>
                </rdf:Bag>
              </bqbiol:is>
            </rdf:Description>
          </rdf:RDF>
        </sbml:annotation>
        <listOfReactants>
          <speciesReference constant="true" species="M_hmbil_c" stoichiometry="1"/>
        </listOfReactants>
        <listOfProducts>
          <speciesReference constant="true" species="M_h2o_c" stoichiometry="1"/>
          <speciesReference constant="true" species="M_uppg3_c" stoichiometry="1"/>
        </listOfProducts>
        <fbc:geneProductAssociation>
          <fbc:geneProductRef fbc:geneProduct="G_LAR_RS09005"/>
        </fbc:geneProductAssociation>
      </reaction>
      <reaction fast="false" id="R_LEUt6" reversible="true" name="L-leucine transport in/out via proton symport" fbc:upperFluxBound="cobra_default_ub" fbc:lowerFluxBound="cobra_default_lb">
        <listOfReactants>
          <speciesReference constant="true" species="M_h_e" stoichiometry="1"/>
          <speciesReference constant="true" species="M_leu__L_e" stoichiometry="1"/>
        </listOfReactants>
        <listOfProducts>
          <speciesReference constant="true" species="M_h_c" stoichiometry="1"/>
          <speciesReference constant="true" species="M_leu__L_c" stoichiometry="1"/>
        </listOfProducts>
        <fbc:geneProductAssociation>
          <fbc:or>
            <fbc:geneProductRef fbc:geneProduct="G_LAR_RS09570"/>
            <fbc:geneProductRef fbc:geneProduct="G_LAR_RS00610"/>
            <fbc:geneProductRef fbc:geneProduct="G_LAR_RS00605"/>
          </fbc:or>
        </fbc:geneProductAssociation>
      </reaction>
      <reaction fast="false" id="R_TMDPP" reversible="true" name="pyrimidine-nucleoside phosphorylase (thymine)" metaid="R_TMDPP" sboTerm="SBO:0000375" fbc:upperFluxBound="cobra_default_ub" fbc:lowerFluxBound="cobra_default_lb">
        <sbml:annotation xmlns:sbml="http://www.sbml.org/sbml/level3/version1/core">
          <rdf:RDF xmlns:rdf="http://www.w3.org/1999/02/22-rdf-syntax-ns#">
            <rdf:Description rdf:about="#R_TMDPP">
              <bqbiol:is xmlns:bqbiol="http://biomodels.net/biology-qualifiers/">
                <rdf:Bag>
                  <rdf:li rdf:resource="http://identifiers.org/bigg.reaction/TMDPP"/>
                  <rdf:li rdf:resource="http://identifiers.org/biocyc/META:THYM-PHOSPH-RXN"/>
                  <rdf:li rdf:resource="http://identifiers.org/ec-code/2.4.2.2"/>
                  <rdf:li rdf:resource="http://identifiers.org/ec-code/2.4.2.4"/>
                  <rdf:li rdf:resource="http://identifiers.org/kegg.reaction/R01570"/>
                  <rdf:li rdf:resource="http://identifiers.org/metanetx.reaction/MNXR104887"/>
                  <rdf:li rdf:resource="http://identifiers.org/rhea/16037"/>
                  <rdf:li rdf:resource="http://identifiers.org/rhea/16038"/>
                  <rdf:li rdf:resource="http://identifiers.org/rhea/16039"/>
                  <rdf:li rdf:resource="http://identifiers.org/rhea/16040"/>
                </rdf:Bag>
              </bqbiol:is>
            </rdf:Description>
          </rdf:RDF>
        </sbml:annotation>
        <listOfReactants>
          <speciesReference constant="true" species="M_2dr1p_c" stoichiometry="1"/>
          <speciesReference constant="true" species="M_thym_c" stoichiometry="1"/>
        </listOfReactants>
        <listOfProducts>
          <speciesReference constant="true" species="M_pi_c" stoichiometry="1"/>
          <speciesReference constant="true" species="M_thymd_c" stoichiometry="1"/>
        </listOfProducts>
        <fbc:geneProductAssociation>
          <fbc:geneProductRef fbc:geneProduct="G_LAR_RS00575"/>
        </fbc:geneProductAssociation>
      </reaction>
      <reaction fast="false" id="R_PYNP2" reversible="true" name="pyrimidine-nucleoside phosphorylase (uracil)" fbc:upperFluxBound="cobra_default_ub" fbc:lowerFluxBound="cobra_default_lb">
        <listOfReactants>
          <speciesReference constant="true" species="M_pi_c" stoichiometry="1"/>
          <speciesReference constant="true" species="M_uri_c" stoichiometry="1"/>
        </listOfReactants>
        <listOfProducts>
          <speciesReference constant="true" species="M_r1p_c" stoichiometry="1"/>
          <speciesReference constant="true" species="M_ura_c" stoichiometry="1"/>
        </listOfProducts>
        <fbc:geneProductAssociation>
          <fbc:geneProductRef fbc:geneProduct="G_LAR_RS00575"/>
        </fbc:geneProductAssociation>
      </reaction>
      <reaction fast="false" id="R_LEUt2" reversible="false" name="L-leucine transport in via proton symport" fbc:upperFluxBound="cobra_default_ub" fbc:lowerFluxBound="cobra_0_bound">
        <listOfReactants>
          <speciesReference constant="true" species="M_h_e" stoichiometry="1"/>
          <speciesReference constant="true" species="M_leu__L_e" stoichiometry="1"/>
        </listOfReactants>
        <listOfProducts>
          <speciesReference constant="true" species="M_h_c" stoichiometry="1"/>
          <speciesReference constant="true" species="M_leu__L_c" stoichiometry="1"/>
        </listOfProducts>
        <fbc:geneProductAssociation>
          <fbc:geneProductRef fbc:geneProduct="G_LAR_RS08930"/>
        </fbc:geneProductAssociation>
      </reaction>
      <reaction fast="false" id="R_ABTA" reversible="false" name="4-aminobutyrate transaminase" metaid="R_ABTA" sboTerm="SBO:0000375" fbc:upperFluxBound="cobra_default_ub" fbc:lowerFluxBound="cobra_0_bound">
        <sbml:annotation xmlns:sbml="http://www.sbml.org/sbml/level3/version1/core">
          <rdf:RDF xmlns:rdf="http://www.w3.org/1999/02/22-rdf-syntax-ns#">
            <rdf:Description rdf:about="#R_ABTA">
              <bqbiol:is xmlns:bqbiol="http://biomodels.net/biology-qualifiers/">
                <rdf:Bag>
                  <rdf:li rdf:resource="http://identifiers.org/bigg.reaction/ABTA"/>
                  <rdf:li rdf:resource="http://identifiers.org/biocyc/META:GABATRANSAM-RXN"/>
                  <rdf:li rdf:resource="http://identifiers.org/ec-code/2.6.1.19"/>
                  <rdf:li rdf:resource="http://identifiers.org/kegg.reaction/R01648"/>
                  <rdf:li rdf:resource="http://identifiers.org/metanetx.reaction/MNXR95186"/>
                  <rdf:li rdf:resource="http://identifiers.org/rhea/23352"/>
                  <rdf:li rdf:resource="http://identifiers.org/rhea/23353"/>
                  <rdf:li rdf:resource="http://identifiers.org/rhea/23354"/>
                  <rdf:li rdf:resource="http://identifiers.org/rhea/23355"/>
                </rdf:Bag>
              </bqbiol:is>
            </rdf:Description>
          </rdf:RDF>
        </sbml:annotation>
        <listOfReactants>
          <speciesReference constant="true" species="M_4abut_c" stoichiometry="1"/>
          <speciesReference constant="true" species="M_akg_c" stoichiometry="1"/>
        </listOfReactants>
        <listOfProducts>
          <speciesReference constant="true" species="M_glu__L_c" stoichiometry="1"/>
          <speciesReference constant="true" species="M_sucsal_c" stoichiometry="1"/>
        </listOfProducts>
        <fbc:geneProductAssociation>
          <fbc:geneProductRef fbc:geneProduct="G_LAR_RS01030"/>
        </fbc:geneProductAssociation>
      </reaction>
      <reaction fast="false" id="R_PNS2" reversible="false" name="purine nucleosidase (guanosine)" fbc:upperFluxBound="cobra_default_ub" fbc:lowerFluxBound="cobra_0_bound">
        <listOfReactants>
          <speciesReference constant="true" species="M_gsn_c" stoichiometry="1"/>
          <speciesReference constant="true" species="M_h2o_c" stoichiometry="1"/>
        </listOfReactants>
        <listOfProducts>
          <speciesReference constant="true" species="M_gua_c" stoichiometry="1"/>
          <speciesReference constant="true" species="M_rib__D_c" stoichiometry="1"/>
        </listOfProducts>
        <fbc:geneProductAssociation>
          <fbc:geneProductRef fbc:geneProduct="G_LAR_RS08815"/>
        </fbc:geneProductAssociation>
      </reaction>
      <reaction fast="false" id="R_URAt2" reversible="false" name="uracil transport in via proton symport" metaid="R_URAt2" sboTerm="SBO:0000375" fbc:upperFluxBound="cobra_default_ub" fbc:lowerFluxBound="cobra_0_bound">
        <sbml:annotation xmlns:sbml="http://www.sbml.org/sbml/level3/version1/core">
          <rdf:RDF xmlns:rdf="http://www.w3.org/1999/02/22-rdf-syntax-ns#">
            <rdf:Description rdf:about="#R_URAt2">
              <bqbiol:is xmlns:bqbiol="http://biomodels.net/biology-qualifiers/">
                <rdf:Bag>
                  <rdf:li rdf:resource="http://identifiers.org/bigg.reaction/URAt2"/>
                  <rdf:li rdf:resource="http://identifiers.org/biocyc/META:TRANS-RXN-132"/>
                  <rdf:li rdf:resource="http://identifiers.org/metanetx.reaction/MNXR105148"/>
                  <rdf:li rdf:resource="http://identifiers.org/rhea/29239"/>
                  <rdf:li rdf:resource="http://identifiers.org/rhea/29240"/>
                  <rdf:li rdf:resource="http://identifiers.org/rhea/29241"/>
                  <rdf:li rdf:resource="http://identifiers.org/rhea/29242"/>
                </rdf:Bag>
              </bqbiol:is>
            </rdf:Description>
          </rdf:RDF>
        </sbml:annotation>
        <listOfReactants>
          <speciesReference constant="true" species="M_h_e" stoichiometry="1"/>
          <speciesReference constant="true" species="M_ura_e" stoichiometry="1"/>
        </listOfReactants>
        <listOfProducts>
          <speciesReference constant="true" species="M_h_c" stoichiometry="1"/>
          <speciesReference constant="true" species="M_ura_c" stoichiometry="1"/>
        </listOfProducts>
        <fbc:geneProductAssociation>
          <fbc:geneProductRef fbc:geneProduct="G_LAR_RS02460"/>
        </fbc:geneProductAssociation>
      </reaction>
      <reaction fast="false" id="R_ACTD" reversible="true" name="acetoin dehydrogenase" metaid="R_ACTD" sboTerm="SBO:0000375" fbc:upperFluxBound="cobra_default_ub" fbc:lowerFluxBound="cobra_default_lb">
        <sbml:annotation xmlns:sbml="http://www.sbml.org/sbml/level3/version1/core">
          <rdf:RDF xmlns:rdf="http://www.w3.org/1999/02/22-rdf-syntax-ns#">
            <rdf:Description rdf:about="#R_ACTD">
              <bqbiol:is xmlns:bqbiol="http://biomodels.net/biology-qualifiers/">
                <rdf:Bag>
                  <rdf:li rdf:resource="http://identifiers.org/bigg.reaction/ACTD"/>
                  <rdf:li rdf:resource="http://identifiers.org/biocyc/META:RXN-11036"/>
                  <rdf:li rdf:resource="http://identifiers.org/ec-code/1.1.1.303"/>
                  <rdf:li rdf:resource="http://identifiers.org/kegg.reaction/R02855"/>
                  <rdf:li rdf:resource="http://identifiers.org/metanetx.reaction/MNXR95419"/>
                  <rdf:li rdf:resource="http://identifiers.org/rhea/22900"/>
                  <rdf:li rdf:resource="http://identifiers.org/rhea/22901"/>
                  <rdf:li rdf:resource="http://identifiers.org/rhea/22902"/>
                  <rdf:li rdf:resource="http://identifiers.org/rhea/22903"/>
                </rdf:Bag>
              </bqbiol:is>
            </rdf:Description>
          </rdf:RDF>
        </sbml:annotation>
        <listOfReactants>
          <speciesReference constant="true" species="M_actn__R_c" stoichiometry="1"/>
          <speciesReference constant="true" species="M_nad_c" stoichiometry="1"/>
        </listOfReactants>
        <listOfProducts>
          <speciesReference constant="true" species="M_diact_c" stoichiometry="1"/>
          <speciesReference constant="true" species="M_h_c" stoichiometry="1"/>
          <speciesReference constant="true" species="M_nadh_c" stoichiometry="1"/>
        </listOfProducts>
        <fbc:geneProductAssociation>
          <fbc:geneProductRef fbc:geneProduct="G_LAR_RS07760"/>
        </fbc:geneProductAssociation>
      </reaction>
      <reaction fast="false" id="R_GAT1_LRE" reversible="false" name="glycerol 3-phosphate acyltransferase (Lb reuteri specific)" fbc:upperFluxBound="cobra_default_ub" fbc:lowerFluxBound="cobra_0_bound">
        <listOfReactants>
          <speciesReference constant="true" species="M_cpocdacp_c" stoichiometry="0.0211"/>
          <speciesReference constant="true" species="M_glyc3p_c" stoichiometry="1"/>
          <speciesReference constant="true" species="M_hdeACP_c" stoichiometry="0.0258"/>
          <speciesReference constant="true" species="M_ocdacp_c" stoichiometry="0.075"/>
          <speciesReference constant="true" species="M_ocdctrACP_c" stoichiometry="0.0418"/>
          <speciesReference constant="true" species="M_ocdcyaACP_c" stoichiometry="0.3519"/>
          <speciesReference constant="true" species="M_octeACP_c" stoichiometry="0.1591"/>
          <speciesReference constant="true" species="M_palmACP_c" stoichiometry="0.2566"/>
          <speciesReference constant="true" species="M_tdeacp_c" stoichiometry="0.0687"/>
        </listOfReactants>
        <listOfProducts>
          <speciesReference constant="true" species="M_ACP_c" stoichiometry="1"/>
          <speciesReference constant="true" species="M_agly3p_LRE_c" stoichiometry="1"/>
        </listOfProducts>
        <fbc:geneProductAssociation>
          <fbc:geneProductRef fbc:geneProduct="G_None"/>
        </fbc:geneProductAssociation>
      </reaction>
      <reaction fast="false" id="R_NTD10" reversible="false" name="5'-nucleotidase (XMP)" metaid="R_NTD10" sboTerm="SBO:0000375" fbc:upperFluxBound="cobra_default_ub" fbc:lowerFluxBound="cobra_0_bound">
        <sbml:annotation xmlns:sbml="http://www.sbml.org/sbml/level3/version1/core">
          <rdf:RDF xmlns:rdf="http://www.w3.org/1999/02/22-rdf-syntax-ns#">
            <rdf:Description rdf:about="#R_NTD10">
              <bqbiol:is xmlns:bqbiol="http://biomodels.net/biology-qualifiers/">
                <rdf:Bag>
                  <rdf:li rdf:resource="http://identifiers.org/bigg.reaction/NTD10"/>
                  <rdf:li rdf:resource="http://identifiers.org/biocyc/META:XMPXAN-RXN"/>
                  <rdf:li rdf:resource="http://identifiers.org/ec-code/3.1.3.5"/>
                  <rdf:li rdf:resource="http://identifiers.org/kegg.reaction/R02719"/>
                  <rdf:li rdf:resource="http://identifiers.org/metanetx.reaction/MNXR102029"/>
                  <rdf:li rdf:resource="http://identifiers.org/rhea/28530"/>
                  <rdf:li rdf:resource="http://identifiers.org/rhea/28531"/>
                  <rdf:li rdf:resource="http://identifiers.org/rhea/28532"/>
                  <rdf:li rdf:resource="http://identifiers.org/rhea/28533"/>
                </rdf:Bag>
              </bqbiol:is>
            </rdf:Description>
          </rdf:RDF>
        </sbml:annotation>
        <listOfReactants>
          <speciesReference constant="true" species="M_h2o_c" stoichiometry="1"/>
          <speciesReference constant="true" species="M_xmp_c" stoichiometry="1"/>
        </listOfReactants>
        <listOfProducts>
          <speciesReference constant="true" species="M_pi_c" stoichiometry="1"/>
          <speciesReference constant="true" species="M_xtsn_c" stoichiometry="1"/>
        </listOfProducts>
        <fbc:geneProductAssociation>
          <fbc:geneProductRef fbc:geneProduct="G_LAR_RS05590"/>
        </fbc:geneProductAssociation>
      </reaction>
      <reaction fast="false" id="R_CYSTGL" reversible="false" name="cystathionine g-lyase" metaid="R_CYSTGL" sboTerm="SBO:0000375" fbc:upperFluxBound="cobra_default_ub" fbc:lowerFluxBound="cobra_0_bound">
        <sbml:annotation xmlns:sbml="http://www.sbml.org/sbml/level3/version1/core">
          <rdf:RDF xmlns:rdf="http://www.w3.org/1999/02/22-rdf-syntax-ns#">
            <rdf:Description rdf:about="#R_CYSTGL">
              <bqbiol:is xmlns:bqbiol="http://biomodels.net/biology-qualifiers/">
                <rdf:Bag>
                  <rdf:li rdf:resource="http://identifiers.org/bigg.reaction/CYSTGL"/>
                  <rdf:li rdf:resource="http://identifiers.org/biocyc/META:RXN-15130"/>
                  <rdf:li rdf:resource="http://identifiers.org/ec-code/4.4.1.1"/>
                  <rdf:li rdf:resource="http://identifiers.org/kegg.reaction/R01001"/>
                  <rdf:li rdf:resource="http://identifiers.org/metanetx.reaction/MNXR97012"/>
                  <rdf:li rdf:resource="http://identifiers.org/rhea/14005"/>
                  <rdf:li rdf:resource="http://identifiers.org/rhea/14006"/>
                  <rdf:li rdf:resource="http://identifiers.org/rhea/14007"/>
                  <rdf:li rdf:resource="http://identifiers.org/rhea/14008"/>
                </rdf:Bag>
              </bqbiol:is>
            </rdf:Description>
          </rdf:RDF>
        </sbml:annotation>
        <listOfReactants>
          <speciesReference constant="true" species="M_cyst__L_c" stoichiometry="1"/>
          <speciesReference constant="true" species="M_h2o_c" stoichiometry="1"/>
        </listOfReactants>
        <listOfProducts>
          <speciesReference constant="true" species="M_2obut_c" stoichiometry="1"/>
          <speciesReference constant="true" species="M_cys__L_c" stoichiometry="1"/>
          <speciesReference constant="true" species="M_nh4_c" stoichiometry="1"/>
        </listOfProducts>
        <fbc:geneProductAssociation>
          <fbc:geneProductRef fbc:geneProduct="G_LAR_RS01550"/>
        </fbc:geneProductAssociation>
      </reaction>
      <reaction fast="false" id="R_PYRNS1" reversible="false" name="pyrimidine nucleosidase (uridine)" fbc:upperFluxBound="cobra_default_ub" fbc:lowerFluxBound="cobra_0_bound">
        <listOfReactants>
          <speciesReference constant="true" species="M_h2o_c" stoichiometry="1"/>
          <speciesReference constant="true" species="M_uri_c" stoichiometry="1"/>
        </listOfReactants>
        <listOfProducts>
          <speciesReference constant="true" species="M_rib__D_c" stoichiometry="1"/>
          <speciesReference constant="true" species="M_ura_c" stoichiometry="1"/>
        </listOfProducts>
        <fbc:geneProductAssociation>
          <fbc:geneProductRef fbc:geneProduct="G_LAR_RS04655"/>
        </fbc:geneProductAssociation>
      </reaction>
      <reaction fast="false" id="R_URIDK2" reversible="false" name="uridylate kinase (dUMP)" fbc:upperFluxBound="cobra_default_ub" fbc:lowerFluxBound="cobra_0_bound">
        <listOfReactants>
          <speciesReference constant="true" species="M_atp_c" stoichiometry="1"/>
          <speciesReference constant="true" species="M_dump_c" stoichiometry="1"/>
        </listOfReactants>
        <listOfProducts>
          <speciesReference constant="true" species="M_adp_c" stoichiometry="1"/>
          <speciesReference constant="true" species="M_dudp_c" stoichiometry="1"/>
        </listOfProducts>
        <fbc:geneProductAssociation>
          <fbc:geneProductRef fbc:geneProduct="G_LAR_RS04110"/>
        </fbc:geneProductAssociation>
      </reaction>
      <reaction fast="false" id="R_OMPDC" reversible="false" name="orotidine-5'-phosphate decarboxylase" metaid="R_OMPDC" sboTerm="SBO:0000375" fbc:upperFluxBound="cobra_default_ub" fbc:lowerFluxBound="cobra_0_bound">
        <sbml:annotation xmlns:sbml="http://www.sbml.org/sbml/level3/version1/core">
          <rdf:RDF xmlns:rdf="http://www.w3.org/1999/02/22-rdf-syntax-ns#">
            <rdf:Description rdf:about="#R_OMPDC">
              <bqbiol:is xmlns:bqbiol="http://biomodels.net/biology-qualifiers/">
                <rdf:Bag>
                  <rdf:li rdf:resource="http://identifiers.org/bigg.reaction/OMPDC"/>
                  <rdf:li rdf:resource="http://identifiers.org/biocyc/META:OROTPDECARB-RXN"/>
                  <rdf:li rdf:resource="http://identifiers.org/ec-code/4.1.1.23"/>
                  <rdf:li rdf:resource="http://identifiers.org/kegg.reaction/R00965"/>
                  <rdf:li rdf:resource="http://identifiers.org/metanetx.reaction/MNXR102190"/>
                  <rdf:li rdf:resource="http://identifiers.org/rhea/11596"/>
                  <rdf:li rdf:resource="http://identifiers.org/rhea/11597"/>
                  <rdf:li rdf:resource="http://identifiers.org/rhea/11598"/>
                  <rdf:li rdf:resource="http://identifiers.org/rhea/11599"/>
                </rdf:Bag>
              </bqbiol:is>
            </rdf:Description>
          </rdf:RDF>
        </sbml:annotation>
        <listOfReactants>
          <speciesReference constant="true" species="M_h_c" stoichiometry="1"/>
          <speciesReference constant="true" species="M_orot5p_c" stoichiometry="1"/>
        </listOfReactants>
        <listOfProducts>
          <speciesReference constant="true" species="M_co2_c" stoichiometry="1"/>
          <speciesReference constant="true" species="M_ump_c" stoichiometry="1"/>
        </listOfProducts>
        <fbc:geneProductAssociation>
          <fbc:geneProductRef fbc:geneProduct="G_LAR_RS00635"/>
        </fbc:geneProductAssociation>
      </reaction>
      <reaction fast="false" id="R_RBLK1" reversible="false" name="L-ribulokinase (L-ribulose)" fbc:upperFluxBound="cobra_default_ub" fbc:lowerFluxBound="cobra_0_bound">
        <listOfReactants>
          <speciesReference constant="true" species="M_atp_c" stoichiometry="1"/>
          <speciesReference constant="true" species="M_rbl__L_c" stoichiometry="1"/>
        </listOfReactants>
        <listOfProducts>
          <speciesReference constant="true" species="M_adp_c" stoichiometry="1"/>
          <speciesReference constant="true" species="M_h_c" stoichiometry="1"/>
          <speciesReference constant="true" species="M_ru5p__L_c" stoichiometry="1"/>
        </listOfProducts>
        <fbc:geneProductAssociation>
          <fbc:geneProductRef fbc:geneProduct="G_LAR_RS02555"/>
        </fbc:geneProductAssociation>
      </reaction>
      <reaction fast="false" id="R_PUNP3" reversible="true" name="purine-nucleoside phosphorylase (Guanosine)" metaid="R_PUNP3" sboTerm="SBO:0000375" fbc:upperFluxBound="cobra_default_ub" fbc:lowerFluxBound="cobra_default_lb">
        <sbml:annotation xmlns:sbml="http://www.sbml.org/sbml/level3/version1/core">
          <rdf:RDF xmlns:rdf="http://www.w3.org/1999/02/22-rdf-syntax-ns#">
            <rdf:Description rdf:about="#R_PUNP3">
              <bqbiol:is xmlns:bqbiol="http://biomodels.net/biology-qualifiers/">
                <rdf:Bag>
                  <rdf:li rdf:resource="http://identifiers.org/bigg.reaction/PUNP3"/>
                  <rdf:li rdf:resource="http://identifiers.org/biocyc/META:RXN0-5199"/>
                  <rdf:li rdf:resource="http://identifiers.org/ec-code/2.4.2.1"/>
                  <rdf:li rdf:resource="http://identifiers.org/ec-code/2.4.2.15"/>
                  <rdf:li rdf:resource="http://identifiers.org/kegg.reaction/R02147"/>
                  <rdf:li rdf:resource="http://identifiers.org/metanetx.reaction/MNXR103345"/>
                  <rdf:li rdf:resource="http://identifiers.org/rhea/13233"/>
                  <rdf:li rdf:resource="http://identifiers.org/rhea/13234"/>
                  <rdf:li rdf:resource="http://identifiers.org/rhea/13235"/>
                  <rdf:li rdf:resource="http://identifiers.org/rhea/13236"/>
                </rdf:Bag>
              </bqbiol:is>
            </rdf:Description>
          </rdf:RDF>
        </sbml:annotation>
        <listOfReactants>
          <speciesReference constant="true" species="M_gsn_c" stoichiometry="1"/>
          <speciesReference constant="true" species="M_pi_c" stoichiometry="1"/>
        </listOfReactants>
        <listOfProducts>
          <speciesReference constant="true" species="M_gua_c" stoichiometry="1"/>
          <speciesReference constant="true" species="M_r1p_c" stoichiometry="1"/>
        </listOfProducts>
        <fbc:geneProductAssociation>
          <fbc:geneProductRef fbc:geneProduct="G_LAR_RS00580"/>
        </fbc:geneProductAssociation>
      </reaction>
      <reaction fast="false" id="R_GND" reversible="false" name="phosphogluconate dehydrogenase" metaid="R_GND" sboTerm="SBO:0000375" fbc:upperFluxBound="cobra_default_ub" fbc:lowerFluxBound="cobra_0_bound">
        <sbml:annotation xmlns:sbml="http://www.sbml.org/sbml/level3/version1/core">
          <rdf:RDF xmlns:rdf="http://www.w3.org/1999/02/22-rdf-syntax-ns#">
            <rdf:Description rdf:about="#R_GND">
              <bqbiol:is xmlns:bqbiol="http://biomodels.net/biology-qualifiers/">
                <rdf:Bag>
                  <rdf:li rdf:resource="http://identifiers.org/bigg.reaction/GND"/>
                  <rdf:li rdf:resource="http://identifiers.org/biocyc/META:RXN-9952"/>
                  <rdf:li rdf:resource="http://identifiers.org/ec-code/1.1.1.351"/>
                  <rdf:li rdf:resource="http://identifiers.org/ec-code/1.1.1.44"/>
                  <rdf:li rdf:resource="http://identifiers.org/kegg.reaction/R01528"/>
                  <rdf:li rdf:resource="http://identifiers.org/metanetx.reaction/MNXR100389"/>
                  <rdf:li rdf:resource="http://identifiers.org/rhea/10116"/>
                  <rdf:li rdf:resource="http://identifiers.org/rhea/10117"/>
                  <rdf:li rdf:resource="http://identifiers.org/rhea/10118"/>
                  <rdf:li rdf:resource="http://identifiers.org/rhea/10119"/>
                </rdf:Bag>
              </bqbiol:is>
            </rdf:Description>
          </rdf:RDF>
        </sbml:annotation>
        <listOfReactants>
          <speciesReference constant="true" species="M_6pgc_c" stoichiometry="1"/>
          <speciesReference constant="true" species="M_nadp_c" stoichiometry="1"/>
        </listOfReactants>
        <listOfProducts>
          <speciesReference constant="true" species="M_co2_c" stoichiometry="1"/>
          <speciesReference constant="true" species="M_nadph_c" stoichiometry="1"/>
          <speciesReference constant="true" species="M_ru5p__D_c" stoichiometry="1"/>
        </listOfProducts>
        <fbc:geneProductAssociation>
          <fbc:geneProductRef fbc:geneProduct="G_LAR_0562"/>
        </fbc:geneProductAssociation>
      </reaction>
      <reaction fast="false" id="R_ILEt2" reversible="false" name="L-isoleucine transport in via proton symport" fbc:upperFluxBound="cobra_default_ub" fbc:lowerFluxBound="cobra_0_bound">
        <listOfReactants>
          <speciesReference constant="true" species="M_h_e" stoichiometry="1"/>
          <speciesReference constant="true" species="M_ile__L_e" stoichiometry="1"/>
        </listOfReactants>
        <listOfProducts>
          <speciesReference constant="true" species="M_h_c" stoichiometry="1"/>
          <speciesReference constant="true" species="M_ile__L_c" stoichiometry="1"/>
        </listOfProducts>
        <fbc:geneProductAssociation>
          <fbc:geneProductRef fbc:geneProduct="G_LAR_RS08930"/>
        </fbc:geneProductAssociation>
      </reaction>
      <reaction fast="false" id="R_XANt2" reversible="false" name="xanthine transport in via proton symport" metaid="R_XANt2" sboTerm="SBO:0000375" fbc:upperFluxBound="cobra_default_ub" fbc:lowerFluxBound="cobra_0_bound">
        <sbml:annotation xmlns:sbml="http://www.sbml.org/sbml/level3/version1/core">
          <rdf:RDF xmlns:rdf="http://www.w3.org/1999/02/22-rdf-syntax-ns#">
            <rdf:Description rdf:about="#R_XANt2">
              <bqbiol:is xmlns:bqbiol="http://biomodels.net/biology-qualifiers/">
                <rdf:Bag>
                  <rdf:li rdf:resource="http://identifiers.org/bigg.reaction/XANt2"/>
                  <rdf:li rdf:resource="http://identifiers.org/biocyc/META:RXN-5076"/>
                  <rdf:li rdf:resource="http://identifiers.org/biocyc/META:TRANS-RXN-206"/>
                  <rdf:li rdf:resource="http://identifiers.org/metanetx.reaction/MNXR105227"/>
                  <rdf:li rdf:resource="http://identifiers.org/rhea/29663"/>
                  <rdf:li rdf:resource="http://identifiers.org/rhea/29664"/>
                  <rdf:li rdf:resource="http://identifiers.org/rhea/29665"/>
                  <rdf:li rdf:resource="http://identifiers.org/rhea/29666"/>
                </rdf:Bag>
              </bqbiol:is>
            </rdf:Description>
          </rdf:RDF>
        </sbml:annotation>
        <listOfReactants>
          <speciesReference constant="true" species="M_h_e" stoichiometry="1"/>
          <speciesReference constant="true" species="M_xan_e" stoichiometry="1"/>
        </listOfReactants>
        <listOfProducts>
          <speciesReference constant="true" species="M_h_c" stoichiometry="1"/>
          <speciesReference constant="true" species="M_xan_c" stoichiometry="1"/>
        </listOfProducts>
        <fbc:geneProductAssociation>
          <fbc:geneProductRef fbc:geneProduct="G_LAR_RS09675"/>
        </fbc:geneProductAssociation>
      </reaction>
      <reaction fast="false" id="R_ATPS3r" reversible="true" name="ATP synthase (three protons for one ATP)" metaid="R_ATPS3r" sboTerm="SBO:0000375" fbc:upperFluxBound="cobra_default_ub" fbc:lowerFluxBound="cobra_default_lb">
        <sbml:annotation xmlns:sbml="http://www.sbml.org/sbml/level3/version1/core">
          <rdf:RDF xmlns:rdf="http://www.w3.org/1999/02/22-rdf-syntax-ns#">
            <rdf:Description rdf:about="#R_ATPS3r">
              <bqbiol:is xmlns:bqbiol="http://biomodels.net/biology-qualifiers/">
                <rdf:Bag>
                  <rdf:li rdf:resource="http://identifiers.org/bigg.reaction/ATPS3r"/>
                </rdf:Bag>
              </bqbiol:is>
            </rdf:Description>
          </rdf:RDF>
        </sbml:annotation>
        <listOfReactants>
          <speciesReference constant="true" species="M_adp_c" stoichiometry="1"/>
          <speciesReference constant="true" species="M_h_e" stoichiometry="3"/>
          <speciesReference constant="true" species="M_pi_c" stoichiometry="1"/>
        </listOfReactants>
        <listOfProducts>
          <speciesReference constant="true" species="M_atp_c" stoichiometry="1"/>
          <speciesReference constant="true" species="M_h2o_c" stoichiometry="1"/>
          <speciesReference constant="true" species="M_h_c" stoichiometry="2"/>
        </listOfProducts>
        <fbc:geneProductAssociation>
          <fbc:or>
            <fbc:geneProductRef fbc:geneProduct="G_LAR_RS02500"/>
            <fbc:geneProductRef fbc:geneProduct="G_LAR_RS02485"/>
            <fbc:geneProductRef fbc:geneProduct="G_LAR_RS02480"/>
            <fbc:geneProductRef fbc:geneProduct="G_LAR_RS02475"/>
            <fbc:geneProductRef fbc:geneProduct="G_LAR_RS02470"/>
            <fbc:geneProductRef fbc:geneProduct="G_LAR_RS02465"/>
            <fbc:geneProductRef fbc:geneProduct="G_LAR_RS02490"/>
            <fbc:geneProductRef fbc:geneProduct="G_LAR_RS02495"/>
          </fbc:or>
        </fbc:geneProductAssociation>
      </reaction>
      <reaction fast="false" id="R_ILEt6" reversible="true" name="L-isoeucine transport in/out via proton symport" fbc:upperFluxBound="cobra_default_ub" fbc:lowerFluxBound="cobra_default_lb">
        <listOfReactants>
          <speciesReference constant="true" species="M_h_e" stoichiometry="1"/>
          <speciesReference constant="true" species="M_ile__L_e" stoichiometry="1"/>
        </listOfReactants>
        <listOfProducts>
          <speciesReference constant="true" species="M_h_c" stoichiometry="1"/>
          <speciesReference constant="true" species="M_ile__L_c" stoichiometry="1"/>
        </listOfProducts>
        <fbc:geneProductAssociation>
          <fbc:or>
            <fbc:geneProductRef fbc:geneProduct="G_LAR_RS09570"/>
            <fbc:geneProductRef fbc:geneProduct="G_LAR_RS00610"/>
            <fbc:geneProductRef fbc:geneProduct="G_LAR_RS00605"/>
          </fbc:or>
        </fbc:geneProductAssociation>
      </reaction>
      <reaction fast="false" id="R_ARAI" reversible="true" name="L-arabinose isomerase" metaid="R_ARAI" sboTerm="SBO:0000375" fbc:upperFluxBound="cobra_default_ub" fbc:lowerFluxBound="cobra_default_lb">
        <sbml:annotation xmlns:sbml="http://www.sbml.org/sbml/level3/version1/core">
          <rdf:RDF xmlns:rdf="http://www.w3.org/1999/02/22-rdf-syntax-ns#">
            <rdf:Description rdf:about="#R_ARAI">
              <bqbiol:is xmlns:bqbiol="http://biomodels.net/biology-qualifiers/">
                <rdf:Bag>
                  <rdf:li rdf:resource="http://identifiers.org/bigg.reaction/ARAI"/>
                  <rdf:li rdf:resource="http://identifiers.org/ec-code/5.3.1.4"/>
                  <rdf:li rdf:resource="http://identifiers.org/ec-code/5.3.1.5"/>
                  <rdf:li rdf:resource="http://identifiers.org/metanetx.reaction/MNXR95922"/>
                </rdf:Bag>
              </bqbiol:is>
            </rdf:Description>
          </rdf:RDF>
        </sbml:annotation>
        <listOfReactants>
          <speciesReference constant="true" species="M_arab__L_c" stoichiometry="1"/>
        </listOfReactants>
        <listOfProducts>
          <speciesReference constant="true" species="M_rbl__L_c" stoichiometry="1"/>
        </listOfProducts>
        <fbc:geneProductAssociation>
          <fbc:geneProductRef fbc:geneProduct="G_LAR_RS02565"/>
        </fbc:geneProductAssociation>
      </reaction>
      <reaction fast="false" id="R_HXPRT" reversible="false" name="hypoxanthine phosphoribosyltransferase (Hypoxanthine)" metaid="R_HXPRT" sboTerm="SBO:0000375" fbc:upperFluxBound="cobra_default_ub" fbc:lowerFluxBound="cobra_0_bound">
        <sbml:annotation xmlns:sbml="http://www.sbml.org/sbml/level3/version1/core">
          <rdf:RDF xmlns:rdf="http://www.w3.org/1999/02/22-rdf-syntax-ns#">
            <rdf:Description rdf:about="#R_HXPRT">
              <bqbiol:is xmlns:bqbiol="http://biomodels.net/biology-qualifiers/">
                <rdf:Bag>
                  <rdf:li rdf:resource="http://identifiers.org/bigg.reaction/HXPRT"/>
                  <rdf:li rdf:resource="http://identifiers.org/biocyc/META:HYPOXANPRIBOSYLTRAN-RXN"/>
                  <rdf:li rdf:resource="http://identifiers.org/ec-code/2.4.2.8"/>
                  <rdf:li rdf:resource="http://identifiers.org/kegg.reaction/R01132"/>
                  <rdf:li rdf:resource="http://identifiers.org/metanetx.reaction/MNXR100752"/>
                  <rdf:li rdf:resource="http://identifiers.org/rhea/17973"/>
                  <rdf:li rdf:resource="http://identifiers.org/rhea/17974"/>
                  <rdf:li rdf:resource="http://identifiers.org/rhea/17975"/>
                  <rdf:li rdf:resource="http://identifiers.org/rhea/17976"/>
                </rdf:Bag>
              </bqbiol:is>
            </rdf:Description>
          </rdf:RDF>
        </sbml:annotation>
        <listOfReactants>
          <speciesReference constant="true" species="M_hxan_c" stoichiometry="1"/>
          <speciesReference constant="true" species="M_prpp_c" stoichiometry="1"/>
        </listOfReactants>
        <listOfProducts>
          <speciesReference constant="true" species="M_imp_c" stoichiometry="1"/>
          <speciesReference constant="true" species="M_ppi_c" stoichiometry="1"/>
        </listOfProducts>
        <fbc:geneProductAssociation>
          <fbc:or>
            <fbc:geneProductRef fbc:geneProduct="G_LAR_RS01375"/>
            <fbc:geneProductRef fbc:geneProduct="G_LAR_RS10150"/>
          </fbc:or>
        </fbc:geneProductAssociation>
      </reaction>
      <reaction fast="false" id="R_SPMDabc" reversible="false" name="spermidine transport via ABC system" metaid="R_SPMDabc" sboTerm="SBO:0000375" fbc:upperFluxBound="cobra_default_ub" fbc:lowerFluxBound="cobra_0_bound">
        <sbml:annotation xmlns:sbml="http://www.sbml.org/sbml/level3/version1/core">
          <rdf:RDF xmlns:rdf="http://www.w3.org/1999/02/22-rdf-syntax-ns#">
            <rdf:Description rdf:about="#R_SPMDabc">
              <bqbiol:is xmlns:bqbiol="http://biomodels.net/biology-qualifiers/">
                <rdf:Bag>
                  <rdf:li rdf:resource="http://identifiers.org/bigg.reaction/SPMDabc"/>
                  <rdf:li rdf:resource="http://identifiers.org/biocyc/META:ABC-24-RXN"/>
                  <rdf:li rdf:resource="http://identifiers.org/ec-code/3.6.3.31"/>
                  <rdf:li rdf:resource="http://identifiers.org/metanetx.reaction/MNXR104494"/>
                  <rdf:li rdf:resource="http://identifiers.org/rhea/29999#1"/>
                  <rdf:li rdf:resource="http://identifiers.org/rhea/30000#1"/>
                  <rdf:li rdf:resource="http://identifiers.org/rhea/30001#1"/>
                  <rdf:li rdf:resource="http://identifiers.org/rhea/30002#1"/>
                </rdf:Bag>
              </bqbiol:is>
            </rdf:Description>
          </rdf:RDF>
        </sbml:annotation>
        <listOfReactants>
          <speciesReference constant="true" species="M_atp_c" stoichiometry="1"/>
          <speciesReference constant="true" species="M_h2o_c" stoichiometry="1"/>
          <speciesReference constant="true" species="M_spmd_e" stoichiometry="1"/>
        </listOfReactants>
        <listOfProducts>
          <speciesReference constant="true" species="M_adp_c" stoichiometry="1"/>
          <speciesReference constant="true" species="M_h_c" stoichiometry="1"/>
          <speciesReference constant="true" species="M_pi_c" stoichiometry="1"/>
          <speciesReference constant="true" species="M_spmd_c" stoichiometry="1"/>
        </listOfProducts>
        <fbc:geneProductAssociation>
          <fbc:or>
            <fbc:geneProductRef fbc:geneProduct="G_LAR_RS08750"/>
            <fbc:geneProductRef fbc:geneProduct="G_LAR_RS08740"/>
            <fbc:geneProductRef fbc:geneProduct="G_LAR_RS08745"/>
            <fbc:geneProductRef fbc:geneProduct="G_LAR_RS08755"/>
          </fbc:or>
        </fbc:geneProductAssociation>
      </reaction>
      <reaction fast="false" id="R_PNS3" reversible="false" name="purine nucleosidase (inosine)" fbc:upperFluxBound="cobra_default_ub" fbc:lowerFluxBound="cobra_0_bound">
        <listOfReactants>
          <speciesReference constant="true" species="M_h2o_c" stoichiometry="1"/>
          <speciesReference constant="true" species="M_ins_c" stoichiometry="1"/>
        </listOfReactants>
        <listOfProducts>
          <speciesReference constant="true" species="M_hxan_c" stoichiometry="1"/>
          <speciesReference constant="true" species="M_rib__D_c" stoichiometry="1"/>
        </listOfProducts>
        <fbc:geneProductAssociation>
          <fbc:geneProductRef fbc:geneProduct="G_LAR_RS08815"/>
        </fbc:geneProductAssociation>
      </reaction>
      <reaction fast="false" id="R_M1PD" reversible="true" name="mannitol-1-phosphate 5-dehydrogenase" metaid="R_M1PD" sboTerm="SBO:0000375" fbc:upperFluxBound="cobra_default_ub" fbc:lowerFluxBound="cobra_default_lb">
        <sbml:annotation xmlns:sbml="http://www.sbml.org/sbml/level3/version1/core">
          <rdf:RDF xmlns:rdf="http://www.w3.org/1999/02/22-rdf-syntax-ns#">
            <rdf:Description rdf:about="#R_M1PD">
              <bqbiol:is xmlns:bqbiol="http://biomodels.net/biology-qualifiers/">
                <rdf:Bag>
                  <rdf:li rdf:resource="http://identifiers.org/bigg.reaction/M1PD"/>
                  <rdf:li rdf:resource="http://identifiers.org/biocyc/META:MANNPDEHYDROG-RXN"/>
                  <rdf:li rdf:resource="http://identifiers.org/ec-code/1.1.1.17"/>
                  <rdf:li rdf:resource="http://identifiers.org/kegg.reaction/R02703"/>
                  <rdf:li rdf:resource="http://identifiers.org/metanetx.reaction/MNXR101311"/>
                  <rdf:li rdf:resource="http://identifiers.org/rhea/19661"/>
                  <rdf:li rdf:resource="http://identifiers.org/rhea/19662"/>
                  <rdf:li rdf:resource="http://identifiers.org/rhea/19663"/>
                  <rdf:li rdf:resource="http://identifiers.org/rhea/19664"/>
                </rdf:Bag>
              </bqbiol:is>
            </rdf:Description>
          </rdf:RDF>
        </sbml:annotation>
        <listOfReactants>
          <speciesReference constant="true" species="M_mnl1p_c" stoichiometry="1"/>
          <speciesReference constant="true" species="M_nad_c" stoichiometry="1"/>
        </listOfReactants>
        <listOfProducts>
          <speciesReference constant="true" species="M_f6p_c" stoichiometry="1"/>
          <speciesReference constant="true" species="M_h_c" stoichiometry="1"/>
          <speciesReference constant="true" species="M_nadh_c" stoichiometry="1"/>
        </listOfProducts>
        <fbc:geneProductAssociation>
          <fbc:geneProductRef fbc:geneProduct="G_LAR_RS09560"/>
        </fbc:geneProductAssociation>
      </reaction>
      <reaction fast="false" id="R_HACD1" reversible="true" name="3-hydroxyacyl-CoA dehydrogenase (acetoacetyl-CoA)" metaid="R_HACD1" sboTerm="SBO:0000375" fbc:upperFluxBound="cobra_default_ub" fbc:lowerFluxBound="cobra_default_lb">
        <sbml:annotation xmlns:sbml="http://www.sbml.org/sbml/level3/version1/core">
          <rdf:RDF xmlns:rdf="http://www.w3.org/1999/02/22-rdf-syntax-ns#">
            <rdf:Description rdf:about="#R_HACD1">
              <bqbiol:is xmlns:bqbiol="http://biomodels.net/biology-qualifiers/">
                <rdf:Bag>
                  <rdf:li rdf:resource="http://identifiers.org/bigg.reaction/HACD1"/>
                  <rdf:li rdf:resource="http://identifiers.org/biocyc/META:RXN-11662"/>
                  <rdf:li rdf:resource="http://identifiers.org/ec-code/1.1.1.35"/>
                  <rdf:li rdf:resource="http://identifiers.org/kegg.reaction/R01975"/>
                  <rdf:li rdf:resource="http://identifiers.org/metanetx.reaction/MNXR100541"/>
                  <rdf:li rdf:resource="http://identifiers.org/rhea/30799"/>
                  <rdf:li rdf:resource="http://identifiers.org/rhea/30800"/>
                  <rdf:li rdf:resource="http://identifiers.org/rhea/30801"/>
                  <rdf:li rdf:resource="http://identifiers.org/rhea/30802"/>
                </rdf:Bag>
              </bqbiol:is>
            </rdf:Description>
          </rdf:RDF>
        </sbml:annotation>
        <listOfReactants>
          <speciesReference constant="true" species="M_aacoa_c" stoichiometry="1"/>
          <speciesReference constant="true" species="M_h_c" stoichiometry="1"/>
          <speciesReference constant="true" species="M_nadh_c" stoichiometry="1"/>
        </listOfReactants>
        <listOfProducts>
          <speciesReference constant="true" species="M_3hbycoa_c" stoichiometry="1"/>
          <speciesReference constant="true" species="M_nad_c" stoichiometry="1"/>
        </listOfProducts>
        <fbc:geneProductAssociation>
          <fbc:geneProductRef fbc:geneProduct="G_LAR_RS00525"/>
        </fbc:geneProductAssociation>
      </reaction>
      <reaction fast="false" id="R_PYDAMt" reversible="true" name="pyridoxamine transport" fbc:upperFluxBound="cobra_default_ub" fbc:lowerFluxBound="cobra_default_lb">
        <listOfReactants>
          <speciesReference constant="true" species="M_h_e" stoichiometry="1"/>
          <speciesReference constant="true" species="M_pydam_e" stoichiometry="1"/>
        </listOfReactants>
        <listOfProducts>
          <speciesReference constant="true" species="M_h_c" stoichiometry="1"/>
          <speciesReference constant="true" species="M_pydam_c" stoichiometry="1"/>
        </listOfProducts>
        <fbc:geneProductAssociation>
          <fbc:geneProductRef fbc:geneProduct="G_None"/>
        </fbc:geneProductAssociation>
      </reaction>
      <reaction fast="false" id="R_SSALx" reversible="false" name="succinate-semialdehyde dehydrogenase (NAD)" metaid="R_SSALx" sboTerm="SBO:0000375" fbc:upperFluxBound="cobra_default_ub" fbc:lowerFluxBound="cobra_0_bound">
        <sbml:annotation xmlns:sbml="http://www.sbml.org/sbml/level3/version1/core">
          <rdf:RDF xmlns:rdf="http://www.w3.org/1999/02/22-rdf-syntax-ns#">
            <rdf:Description rdf:about="#R_SSALx">
              <bqbiol:is xmlns:bqbiol="http://biomodels.net/biology-qualifiers/">
                <rdf:Bag>
                  <rdf:li rdf:resource="http://identifiers.org/bigg.reaction/SSALx"/>
                  <rdf:li rdf:resource="http://identifiers.org/biocyc/META:SUCCINATE-SEMIALDEHYDE-DEHYDROGENASE-RXN"/>
                  <rdf:li rdf:resource="http://identifiers.org/ec-code/1.2.1.16"/>
                  <rdf:li rdf:resource="http://identifiers.org/ec-code/1.2.1.24"/>
                  <rdf:li rdf:resource="http://identifiers.org/kegg.reaction/R00713"/>
                  <rdf:li rdf:resource="http://identifiers.org/metanetx.reaction/MNXR104540"/>
                  <rdf:li rdf:resource="http://identifiers.org/rhea/13217"/>
                  <rdf:li rdf:resource="http://identifiers.org/rhea/13218"/>
                  <rdf:li rdf:resource="http://identifiers.org/rhea/13219"/>
                  <rdf:li rdf:resource="http://identifiers.org/rhea/13220"/>
                </rdf:Bag>
              </bqbiol:is>
            </rdf:Description>
          </rdf:RDF>
        </sbml:annotation>
        <listOfReactants>
          <speciesReference constant="true" species="M_h2o_c" stoichiometry="1"/>
          <speciesReference constant="true" species="M_nad_c" stoichiometry="1"/>
          <speciesReference constant="true" species="M_sucsal_c" stoichiometry="1"/>
        </listOfReactants>
        <listOfProducts>
          <speciesReference constant="true" species="M_h_c" stoichiometry="2"/>
          <speciesReference constant="true" species="M_nadh_c" stoichiometry="1"/>
          <speciesReference constant="true" species="M_succ_c" stoichiometry="1"/>
        </listOfProducts>
        <fbc:geneProductAssociation>
          <fbc:geneProductRef fbc:geneProduct="G_LAR_RS00180"/>
        </fbc:geneProductAssociation>
      </reaction>
      <reaction fast="false" id="R_FORt" reversible="true" name="formate transport via diffusion" fbc:upperFluxBound="cobra_default_ub" fbc:lowerFluxBound="cobra_default_lb">
        <listOfReactants>
          <speciesReference constant="true" species="M_for_e" stoichiometry="1"/>
        </listOfReactants>
        <listOfProducts>
          <speciesReference constant="true" species="M_for_c" stoichiometry="1"/>
        </listOfProducts>
        <fbc:geneProductAssociation>
          <fbc:geneProductRef fbc:geneProduct="G_None"/>
        </fbc:geneProductAssociation>
      </reaction>
      <reaction fast="false" id="R_LTAS_LRE" reversible="false" name="Lipoteichoic acid synthase (LRE specific)" fbc:upperFluxBound="cobra_default_ub" fbc:lowerFluxBound="cobra_0_bound">
        <listOfReactants>
          <speciesReference constant="true" species="M_dgdag_LRE_c" stoichiometry="1"/>
          <speciesReference constant="true" species="M_pg_LRE_c" stoichiometry="20"/>
        </listOfReactants>
        <listOfProducts>
          <speciesReference constant="true" species="M_LTA_LRE_c" stoichiometry="1"/>
          <speciesReference constant="true" species="M_dag_LRE_c" stoichiometry="20"/>
        </listOfProducts>
        <fbc:geneProductAssociation>
          <fbc:geneProductRef fbc:geneProduct="G_None"/>
        </fbc:geneProductAssociation>
      </reaction>
      <reaction fast="false" id="R_CBPS" reversible="false" name="carbamoyl-phosphate synthase (glutamine-hydrolysing)" metaid="R_CBPS" sboTerm="SBO:0000375" fbc:upperFluxBound="cobra_default_ub" fbc:lowerFluxBound="cobra_0_bound">
        <sbml:annotation xmlns:sbml="http://www.sbml.org/sbml/level3/version1/core">
          <rdf:RDF xmlns:rdf="http://www.w3.org/1999/02/22-rdf-syntax-ns#">
            <rdf:Description rdf:about="#R_CBPS">
              <bqbiol:is xmlns:bqbiol="http://biomodels.net/biology-qualifiers/">
                <rdf:Bag>
                  <rdf:li rdf:resource="http://identifiers.org/bigg.reaction/CBPS"/>
                  <rdf:li rdf:resource="http://identifiers.org/biocyc/META:CARBPSYN-RXN"/>
                  <rdf:li rdf:resource="http://identifiers.org/ec-code/6.3.5.5"/>
                  <rdf:li rdf:resource="http://identifiers.org/kegg.reaction/R00575"/>
                  <rdf:li rdf:resource="http://identifiers.org/metanetx.reaction/MNXR96485"/>
                  <rdf:li rdf:resource="http://identifiers.org/rhea/18633"/>
                  <rdf:li rdf:resource="http://identifiers.org/rhea/18634"/>
                  <rdf:li rdf:resource="http://identifiers.org/rhea/18635"/>
                  <rdf:li rdf:resource="http://identifiers.org/rhea/18636"/>
                </rdf:Bag>
              </bqbiol:is>
            </rdf:Description>
          </rdf:RDF>
        </sbml:annotation>
        <listOfReactants>
          <speciesReference constant="true" species="M_atp_c" stoichiometry="2"/>
          <speciesReference constant="true" species="M_gln__L_c" stoichiometry="1"/>
          <speciesReference constant="true" species="M_h2o_c" stoichiometry="1"/>
          <speciesReference constant="true" species="M_hco3_c" stoichiometry="1"/>
        </listOfReactants>
        <listOfProducts>
          <speciesReference constant="true" species="M_adp_c" stoichiometry="2"/>
          <speciesReference constant="true" species="M_cbp_c" stoichiometry="1"/>
          <speciesReference constant="true" species="M_glu__L_c" stoichiometry="1"/>
          <speciesReference constant="true" species="M_h_c" stoichiometry="2"/>
          <speciesReference constant="true" species="M_pi_c" stoichiometry="1"/>
        </listOfProducts>
        <fbc:geneProductAssociation>
          <fbc:or>
            <fbc:and>
              <fbc:geneProductRef fbc:geneProduct="G_LAR_RS00435"/>
              <fbc:geneProductRef fbc:geneProduct="G_LAR_RS00440"/>
            </fbc:and>
            <fbc:and>
              <fbc:geneProductRef fbc:geneProduct="G_LAR_RS04920"/>
              <fbc:geneProductRef fbc:geneProduct="G_LAR_RS04925"/>
            </fbc:and>
          </fbc:or>
        </fbc:geneProductAssociation>
      </reaction>
      <reaction fast="false" id="R_DRBK" reversible="false" name="Deoxyribokinase" metaid="R_DRBK" sboTerm="SBO:0000375" fbc:upperFluxBound="cobra_default_ub" fbc:lowerFluxBound="cobra_0_bound">
        <sbml:annotation xmlns:sbml="http://www.sbml.org/sbml/level3/version1/core">
          <rdf:RDF xmlns:rdf="http://www.w3.org/1999/02/22-rdf-syntax-ns#">
            <rdf:Description rdf:about="#R_DRBK">
              <bqbiol:is xmlns:bqbiol="http://biomodels.net/biology-qualifiers/">
                <rdf:Bag>
                  <rdf:li rdf:resource="http://identifiers.org/bigg.reaction/DRBK"/>
                  <rdf:li rdf:resource="http://identifiers.org/ec-code/2.7.1.15"/>
                  <rdf:li rdf:resource="http://identifiers.org/kegg.reaction/R02750"/>
                  <rdf:li rdf:resource="http://identifiers.org/metanetx.reaction/MNXR97781"/>
                </rdf:Bag>
              </bqbiol:is>
            </rdf:Description>
          </rdf:RDF>
        </sbml:annotation>
        <listOfReactants>
          <speciesReference constant="true" species="M_atp_c" stoichiometry="1"/>
          <speciesReference constant="true" species="M_drib_c" stoichiometry="1"/>
        </listOfReactants>
        <listOfProducts>
          <speciesReference constant="true" species="M_2dr5p_c" stoichiometry="1"/>
          <speciesReference constant="true" species="M_adp_c" stoichiometry="1"/>
          <speciesReference constant="true" species="M_h_c" stoichiometry="1"/>
        </listOfProducts>
        <fbc:geneProductAssociation>
          <fbc:or>
            <fbc:geneProductRef fbc:geneProduct="G_LAR_RS00830"/>
            <fbc:geneProductRef fbc:geneProduct="G_LAR_RS02150"/>
          </fbc:or>
        </fbc:geneProductAssociation>
      </reaction>
      <reaction fast="false" id="R_ALCD19_D" reversible="true" name="alcohol dehydrogenase (D-glyceraldehyde to glycerol, NADP)" fbc:upperFluxBound="cobra_default_ub" fbc:lowerFluxBound="cobra_default_lb">
        <listOfReactants>
          <speciesReference constant="true" species="M_glyald_c" stoichiometry="1"/>
          <speciesReference constant="true" species="M_h_c" stoichiometry="1"/>
          <speciesReference constant="true" species="M_nadph_c" stoichiometry="1"/>
        </listOfReactants>
        <listOfProducts>
          <speciesReference constant="true" species="M_glyc_c" stoichiometry="1"/>
          <speciesReference constant="true" species="M_nadp_c" stoichiometry="1"/>
        </listOfProducts>
        <fbc:geneProductAssociation>
          <fbc:geneProductRef fbc:geneProduct="G_LAR_RS10190"/>
        </fbc:geneProductAssociation>
      </reaction>
      <reaction fast="false" id="R_UMPK" reversible="true" name="uridylate kinase (UMP)" metaid="R_UMPK" sboTerm="SBO:0000375" fbc:upperFluxBound="cobra_default_ub" fbc:lowerFluxBound="cobra_default_lb">
        <sbml:annotation xmlns:sbml="http://www.sbml.org/sbml/level3/version1/core">
          <rdf:RDF xmlns:rdf="http://www.w3.org/1999/02/22-rdf-syntax-ns#">
            <rdf:Description rdf:about="#R_UMPK">
              <bqbiol:is xmlns:bqbiol="http://biomodels.net/biology-qualifiers/">
                <rdf:Bag>
                  <rdf:li rdf:resource="http://identifiers.org/bigg.reaction/UMPK"/>
                  <rdf:li rdf:resource="http://identifiers.org/biocyc/META:RXN-12002"/>
                  <rdf:li rdf:resource="http://identifiers.org/ec-code/2.7.4.14"/>
                  <rdf:li rdf:resource="http://identifiers.org/ec-code/2.7.4.22"/>
                  <rdf:li rdf:resource="http://identifiers.org/ec-code/2.7.4.4"/>
                  <rdf:li rdf:resource="http://identifiers.org/kegg.reaction/R00158"/>
                  <rdf:li rdf:resource="http://identifiers.org/metanetx.reaction/MNXR105118"/>
                  <rdf:li rdf:resource="http://identifiers.org/rhea/24400"/>
                  <rdf:li rdf:resource="http://identifiers.org/rhea/24401"/>
                  <rdf:li rdf:resource="http://identifiers.org/rhea/24402"/>
                  <rdf:li rdf:resource="http://identifiers.org/rhea/24403"/>
                </rdf:Bag>
              </bqbiol:is>
            </rdf:Description>
          </rdf:RDF>
        </sbml:annotation>
        <listOfReactants>
          <speciesReference constant="true" species="M_atp_c" stoichiometry="1"/>
          <speciesReference constant="true" species="M_ump_c" stoichiometry="1"/>
        </listOfReactants>
        <listOfProducts>
          <speciesReference constant="true" species="M_adp_c" stoichiometry="1"/>
          <speciesReference constant="true" species="M_udp_c" stoichiometry="1"/>
        </listOfProducts>
        <fbc:geneProductAssociation>
          <fbc:geneProductRef fbc:geneProduct="G_LAR_RS04110"/>
        </fbc:geneProductAssociation>
      </reaction>
      <reaction fast="false" id="R_PYDAMK" reversible="false" name="pyridoxal kinase (Pyridoxamine)" metaid="R_PYDAMK" sboTerm="SBO:0000375" fbc:upperFluxBound="cobra_default_ub" fbc:lowerFluxBound="cobra_0_bound">
        <sbml:annotation xmlns:sbml="http://www.sbml.org/sbml/level3/version1/core">
          <rdf:RDF xmlns:rdf="http://www.w3.org/1999/02/22-rdf-syntax-ns#">
            <rdf:Description rdf:about="#R_PYDAMK">
              <bqbiol:is xmlns:bqbiol="http://biomodels.net/biology-qualifiers/">
                <rdf:Bag>
                  <rdf:li rdf:resource="http://identifiers.org/bigg.reaction/PYDAMK"/>
                  <rdf:li rdf:resource="http://identifiers.org/biocyc/META:PYRAMKIN-RXN"/>
                  <rdf:li rdf:resource="http://identifiers.org/ec-code/2.7.1.35"/>
                  <rdf:li rdf:resource="http://identifiers.org/kegg.reaction/R02493"/>
                  <rdf:li rdf:resource="http://identifiers.org/metanetx.reaction/MNXR103357"/>
                  <rdf:li rdf:resource="http://identifiers.org/rhea/25104"/>
                  <rdf:li rdf:resource="http://identifiers.org/rhea/25105"/>
                  <rdf:li rdf:resource="http://identifiers.org/rhea/25106"/>
                  <rdf:li rdf:resource="http://identifiers.org/rhea/25107"/>
                </rdf:Bag>
              </bqbiol:is>
            </rdf:Description>
          </rdf:RDF>
        </sbml:annotation>
        <listOfReactants>
          <speciesReference constant="true" species="M_atp_c" stoichiometry="1"/>
          <speciesReference constant="true" species="M_pydam_c" stoichiometry="1"/>
        </listOfReactants>
        <listOfProducts>
          <speciesReference constant="true" species="M_adp_c" stoichiometry="1"/>
          <speciesReference constant="true" species="M_h_c" stoichiometry="1"/>
          <speciesReference constant="true" species="M_pyam5p_c" stoichiometry="1"/>
        </listOfProducts>
        <fbc:geneProductAssociation>
          <fbc:geneProductRef fbc:geneProduct="G_LAR_RS05500"/>
        </fbc:geneProductAssociation>
      </reaction>
      <reaction fast="false" id="R_ADK1" reversible="true" name="adenylate kinase" metaid="R_ADK1" sboTerm="SBO:0000375" fbc:upperFluxBound="cobra_default_ub" fbc:lowerFluxBound="cobra_default_lb">
        <sbml:annotation xmlns:sbml="http://www.sbml.org/sbml/level3/version1/core">
          <rdf:RDF xmlns:rdf="http://www.w3.org/1999/02/22-rdf-syntax-ns#">
            <rdf:Description rdf:about="#R_ADK1">
              <bqbiol:is xmlns:bqbiol="http://biomodels.net/biology-qualifiers/">
                <rdf:Bag>
                  <rdf:li rdf:resource="http://identifiers.org/bigg.reaction/ADK1"/>
                  <rdf:li rdf:resource="http://identifiers.org/biocyc/META:ADENYL-KIN-RXN"/>
                  <rdf:li rdf:resource="http://identifiers.org/ec-code/2.7.4.3"/>
                  <rdf:li rdf:resource="http://identifiers.org/kegg.reaction/R00127"/>
                  <rdf:li rdf:resource="http://identifiers.org/metanetx.reaction/MNXR95450"/>
                  <rdf:li rdf:resource="http://identifiers.org/rhea/12973"/>
                  <rdf:li rdf:resource="http://identifiers.org/rhea/12974"/>
                  <rdf:li rdf:resource="http://identifiers.org/rhea/12975"/>
                  <rdf:li rdf:resource="http://identifiers.org/rhea/12976"/>
                </rdf:Bag>
              </bqbiol:is>
            </rdf:Description>
          </rdf:RDF>
        </sbml:annotation>
        <listOfReactants>
          <speciesReference constant="true" species="M_amp_c" stoichiometry="1"/>
          <speciesReference constant="true" species="M_atp_c" stoichiometry="1"/>
        </listOfReactants>
        <listOfProducts>
          <speciesReference constant="true" species="M_adp_c" stoichiometry="2"/>
        </listOfProducts>
        <fbc:geneProductAssociation>
          <fbc:geneProductRef fbc:geneProduct="G_LAR_RS07825"/>
        </fbc:geneProductAssociation>
      </reaction>
      <reaction fast="false" id="R_RNDR2" reversible="false" name="ribonucleoside-diphosphate reductase (GDP)" metaid="R_RNDR2" sboTerm="SBO:0000375" fbc:upperFluxBound="cobra_default_ub" fbc:lowerFluxBound="cobra_0_bound">
        <sbml:annotation xmlns:sbml="http://www.sbml.org/sbml/level3/version1/core">
          <rdf:RDF xmlns:rdf="http://www.w3.org/1999/02/22-rdf-syntax-ns#">
            <rdf:Description rdf:about="#R_RNDR2">
              <bqbiol:is xmlns:bqbiol="http://biomodels.net/biology-qualifiers/">
                <rdf:Bag>
                  <rdf:li rdf:resource="http://identifiers.org/bigg.reaction/RNDR2"/>
                  <rdf:li rdf:resource="http://identifiers.org/biocyc/META:GDPREDUCT-RXN"/>
                  <rdf:li rdf:resource="http://identifiers.org/ec-code/1.17.4.1"/>
                  <rdf:li rdf:resource="http://identifiers.org/kegg.reaction/R02019"/>
                  <rdf:li rdf:resource="http://identifiers.org/metanetx.reaction/MNXR104062"/>
                </rdf:Bag>
              </bqbiol:is>
            </rdf:Description>
          </rdf:RDF>
        </sbml:annotation>
        <listOfReactants>
          <speciesReference constant="true" species="M_gdp_c" stoichiometry="1"/>
          <speciesReference constant="true" species="M_trdrd_c" stoichiometry="1"/>
        </listOfReactants>
        <listOfProducts>
          <speciesReference constant="true" species="M_dgdp_c" stoichiometry="1"/>
          <speciesReference constant="true" species="M_h2o_c" stoichiometry="1"/>
          <speciesReference constant="true" species="M_trdox_c" stoichiometry="1"/>
        </listOfProducts>
        <fbc:geneProductAssociation>
          <fbc:or>
            <fbc:geneProductRef fbc:geneProduct="G_LAR_RS01695"/>
            <fbc:geneProductRef fbc:geneProduct="G_LAR_RS01700"/>
          </fbc:or>
        </fbc:geneProductAssociation>
      </reaction>
      <reaction fast="false" id="R_ALCD19_L" reversible="true" name="alcohol dehydrogenase (L-glyceraldehyde to glycerol, NADP)" metaid="R_ALCD19_L" sboTerm="SBO:0000375" fbc:upperFluxBound="cobra_default_ub" fbc:lowerFluxBound="cobra_default_lb">
        <sbml:annotation xmlns:sbml="http://www.sbml.org/sbml/level3/version1/core">
          <rdf:RDF xmlns:rdf="http://www.w3.org/1999/02/22-rdf-syntax-ns#">
            <rdf:Description rdf:about="#R_ALCD19_L">
              <bqbiol:is xmlns:bqbiol="http://biomodels.net/biology-qualifiers/">
                <rdf:Bag>
                  <rdf:li rdf:resource="http://identifiers.org/bigg.reaction/ALCD19_L"/>
                  <rdf:li rdf:resource="http://identifiers.org/biocyc/META:RXN-11382"/>
                  <rdf:li rdf:resource="http://identifiers.org/ec-code/1.1.1.372"/>
                  <rdf:li rdf:resource="http://identifiers.org/kegg.reaction/R10563"/>
                  <rdf:li rdf:resource="http://identifiers.org/metanetx.reaction/MNXR95710"/>
                  <rdf:li rdf:resource="http://identifiers.org/rhea/38111"/>
                  <rdf:li rdf:resource="http://identifiers.org/rhea/38112"/>
                  <rdf:li rdf:resource="http://identifiers.org/rhea/38113"/>
                  <rdf:li rdf:resource="http://identifiers.org/rhea/38114"/>
                </rdf:Bag>
              </bqbiol:is>
            </rdf:Description>
          </rdf:RDF>
        </sbml:annotation>
        <listOfReactants>
          <speciesReference constant="true" species="M_Lglyald_c" stoichiometry="1"/>
          <speciesReference constant="true" species="M_h_c" stoichiometry="1"/>
          <speciesReference constant="true" species="M_nadph_c" stoichiometry="1"/>
        </listOfReactants>
        <listOfProducts>
          <speciesReference constant="true" species="M_glyc_c" stoichiometry="1"/>
          <speciesReference constant="true" species="M_nadp_c" stoichiometry="1"/>
        </listOfProducts>
        <fbc:geneProductAssociation>
          <fbc:geneProductRef fbc:geneProduct="G_LAR_RS10190"/>
        </fbc:geneProductAssociation>
      </reaction>
      <reaction fast="false" id="R_PUNP4" reversible="true" name="purine-nucleoside phosphorylase (Deoxyguanosine)" metaid="R_PUNP4" sboTerm="SBO:0000375" fbc:upperFluxBound="cobra_default_ub" fbc:lowerFluxBound="cobra_default_lb">
        <sbml:annotation xmlns:sbml="http://www.sbml.org/sbml/level3/version1/core">
          <rdf:RDF xmlns:rdf="http://www.w3.org/1999/02/22-rdf-syntax-ns#">
            <rdf:Description rdf:about="#R_PUNP4">
              <bqbiol:is xmlns:bqbiol="http://biomodels.net/biology-qualifiers/">
                <rdf:Bag>
                  <rdf:li rdf:resource="http://identifiers.org/bigg.reaction/PUNP4"/>
                  <rdf:li rdf:resource="http://identifiers.org/biocyc/META:DEOXYGUANPHOSPHOR-RXN"/>
                  <rdf:li rdf:resource="http://identifiers.org/ec-code/2.4.2.1"/>
                  <rdf:li rdf:resource="http://identifiers.org/ec-code/2.4.2.4"/>
                  <rdf:li rdf:resource="http://identifiers.org/kegg.reaction/R01969"/>
                  <rdf:li rdf:resource="http://identifiers.org/metanetx.reaction/MNXR103346"/>
                  <rdf:li rdf:resource="http://identifiers.org/rhea/27738"/>
                  <rdf:li rdf:resource="http://identifiers.org/rhea/27739"/>
                  <rdf:li rdf:resource="http://identifiers.org/rhea/27740"/>
                  <rdf:li rdf:resource="http://identifiers.org/rhea/27741"/>
                </rdf:Bag>
              </bqbiol:is>
            </rdf:Description>
          </rdf:RDF>
        </sbml:annotation>
        <listOfReactants>
          <speciesReference constant="true" species="M_dgsn_c" stoichiometry="1"/>
          <speciesReference constant="true" species="M_pi_c" stoichiometry="1"/>
        </listOfReactants>
        <listOfProducts>
          <speciesReference constant="true" species="M_2dr1p_c" stoichiometry="1"/>
          <speciesReference constant="true" species="M_gua_c" stoichiometry="1"/>
        </listOfProducts>
        <fbc:geneProductAssociation>
          <fbc:geneProductRef fbc:geneProduct="G_LAR_RS00580"/>
        </fbc:geneProductAssociation>
      </reaction>
      <reaction fast="false" id="R_PGI" reversible="true" name="glucose-6-phosphate isomerase" metaid="R_PGI" sboTerm="SBO:0000375" fbc:upperFluxBound="cobra_default_ub" fbc:lowerFluxBound="cobra_default_lb">
        <sbml:annotation xmlns:sbml="http://www.sbml.org/sbml/level3/version1/core">
          <rdf:RDF xmlns:rdf="http://www.w3.org/1999/02/22-rdf-syntax-ns#">
            <rdf:Description rdf:about="#R_PGI">
              <bqbiol:is xmlns:bqbiol="http://biomodels.net/biology-qualifiers/">
                <rdf:Bag>
                  <rdf:li rdf:resource="http://identifiers.org/bigg.reaction/PGI"/>
                  <rdf:li rdf:resource="http://identifiers.org/biocyc/META:PGLUCISOM-RXN"/>
                  <rdf:li rdf:resource="http://identifiers.org/ec-code/5.3.1.9"/>
                  <rdf:li rdf:resource="http://identifiers.org/metanetx.reaction/MNXR102535"/>
                </rdf:Bag>
              </bqbiol:is>
            </rdf:Description>
          </rdf:RDF>
        </sbml:annotation>
        <listOfReactants>
          <speciesReference constant="true" species="M_g6p_c" stoichiometry="1"/>
        </listOfReactants>
        <listOfProducts>
          <speciesReference constant="true" species="M_f6p_c" stoichiometry="1"/>
        </listOfProducts>
        <fbc:geneProductAssociation>
          <fbc:geneProductRef fbc:geneProduct="G_LAR_RS02230"/>
        </fbc:geneProductAssociation>
      </reaction>
      <reaction fast="false" id="R_DNAS_LRE" reversible="false" name="DNA synthesis, LRE specific" fbc:upperFluxBound="cobra_default_ub" fbc:lowerFluxBound="cobra_0_bound">
        <listOfReactants>
          <speciesReference constant="true" species="M_atp_c" stoichiometry="1.37"/>
          <speciesReference constant="true" species="M_datp_c" stoichiometry="0.310284595735"/>
          <speciesReference constant="true" species="M_dctp_c" stoichiometry="0.180906354753"/>
          <speciesReference constant="true" species="M_dgtp_c" stoichiometry="0.207484087701"/>
          <speciesReference constant="true" species="M_dttp_c" stoichiometry="0.301324961811"/>
          <speciesReference constant="true" species="M_h2o_c" stoichiometry="1.37"/>
        </listOfReactants>
        <listOfProducts>
          <speciesReference constant="true" species="M_DNA_LRE_c" stoichiometry="1"/>
          <speciesReference constant="true" species="M_adp_c" stoichiometry="1.37"/>
          <speciesReference constant="true" species="M_h_c" stoichiometry="1.37"/>
          <speciesReference constant="true" species="M_pi_c" stoichiometry="1.37"/>
          <speciesReference constant="true" species="M_ppi_c" stoichiometry="1"/>
        </listOfProducts>
        <fbc:geneProductAssociation>
          <fbc:geneProductRef fbc:geneProduct="G_None"/>
        </fbc:geneProductAssociation>
      </reaction>
      <reaction fast="false" id="R_UAGCVT" reversible="false" name="UDP-N-acetylglucosamine 1-carboxyvinyltransferase" metaid="R_UAGCVT" sboTerm="SBO:0000375" fbc:upperFluxBound="cobra_default_ub" fbc:lowerFluxBound="cobra_0_bound">
        <sbml:annotation xmlns:sbml="http://www.sbml.org/sbml/level3/version1/core">
          <rdf:RDF xmlns:rdf="http://www.w3.org/1999/02/22-rdf-syntax-ns#">
            <rdf:Description rdf:about="#R_UAGCVT">
              <bqbiol:is xmlns:bqbiol="http://biomodels.net/biology-qualifiers/">
                <rdf:Bag>
                  <rdf:li rdf:resource="http://identifiers.org/bigg.reaction/UAGCVT"/>
                  <rdf:li rdf:resource="http://identifiers.org/biocyc/META:UDPNACETYLGLUCOSAMENOLPYRTRANS-RXN"/>
                  <rdf:li rdf:resource="http://identifiers.org/ec-code/2.5.1.7"/>
                  <rdf:li rdf:resource="http://identifiers.org/kegg.reaction/R00660"/>
                  <rdf:li rdf:resource="http://identifiers.org/metanetx.reaction/MNXR105032"/>
                  <rdf:li rdf:resource="http://identifiers.org/rhea/18681"/>
                  <rdf:li rdf:resource="http://identifiers.org/rhea/18682"/>
                  <rdf:li rdf:resource="http://identifiers.org/rhea/18683"/>
                  <rdf:li rdf:resource="http://identifiers.org/rhea/18684"/>
                </rdf:Bag>
              </bqbiol:is>
            </rdf:Description>
          </rdf:RDF>
        </sbml:annotation>
        <listOfReactants>
          <speciesReference constant="true" species="M_pep_c" stoichiometry="1"/>
          <speciesReference constant="true" species="M_uacgam_c" stoichiometry="1"/>
        </listOfReactants>
        <listOfProducts>
          <speciesReference constant="true" species="M_pi_c" stoichiometry="1"/>
          <speciesReference constant="true" species="M_uaccg_c" stoichiometry="1"/>
        </listOfProducts>
        <fbc:geneProductAssociation>
          <fbc:or>
            <fbc:geneProductRef fbc:geneProduct="G_LAR_RS01200"/>
            <fbc:geneProductRef fbc:geneProduct="G_LAR_RS02510"/>
          </fbc:or>
        </fbc:geneProductAssociation>
      </reaction>
      <reaction fast="false" id="R_CSND" reversible="false" name="Cytosine deaminase" metaid="R_CSND" sboTerm="SBO:0000375" fbc:upperFluxBound="cobra_default_ub" fbc:lowerFluxBound="cobra_0_bound">
        <sbml:annotation xmlns:sbml="http://www.sbml.org/sbml/level3/version1/core">
          <rdf:RDF xmlns:rdf="http://www.w3.org/1999/02/22-rdf-syntax-ns#">
            <rdf:Description rdf:about="#R_CSND">
              <bqbiol:is xmlns:bqbiol="http://biomodels.net/biology-qualifiers/">
                <rdf:Bag>
                  <rdf:li rdf:resource="http://identifiers.org/bigg.reaction/CSND"/>
                  <rdf:li rdf:resource="http://identifiers.org/biocyc/META:CYTDEAM-RXN"/>
                  <rdf:li rdf:resource="http://identifiers.org/ec-code/3.5.4.1"/>
                  <rdf:li rdf:resource="http://identifiers.org/kegg.reaction/R00974"/>
                  <rdf:li rdf:resource="http://identifiers.org/metanetx.reaction/MNXR96927"/>
                  <rdf:li rdf:resource="http://identifiers.org/rhea/20605"/>
                  <rdf:li rdf:resource="http://identifiers.org/rhea/20606"/>
                  <rdf:li rdf:resource="http://identifiers.org/rhea/20607"/>
                  <rdf:li rdf:resource="http://identifiers.org/rhea/20608"/>
                </rdf:Bag>
              </bqbiol:is>
            </rdf:Description>
          </rdf:RDF>
        </sbml:annotation>
        <listOfReactants>
          <speciesReference constant="true" species="M_csn_c" stoichiometry="1"/>
          <speciesReference constant="true" species="M_h2o_c" stoichiometry="1"/>
          <speciesReference constant="true" species="M_h_c" stoichiometry="1"/>
        </listOfReactants>
        <listOfProducts>
          <speciesReference constant="true" species="M_nh4_c" stoichiometry="1"/>
          <speciesReference constant="true" species="M_ura_c" stoichiometry="1"/>
        </listOfProducts>
        <fbc:geneProductAssociation>
          <fbc:geneProductRef fbc:geneProduct="G_LAR_RS01710"/>
        </fbc:geneProductAssociation>
      </reaction>
      <reaction fast="false" id="R_AMMQT8_2" reversible="false" name="S-adenosylmethione:2-demethylmenaquinone methyltransferase" metaid="R_AMMQT8_2" sboTerm="SBO:0000375" fbc:upperFluxBound="cobra_default_ub" fbc:lowerFluxBound="cobra_0_bound">
        <sbml:annotation xmlns:sbml="http://www.sbml.org/sbml/level3/version1/core">
          <rdf:RDF xmlns:rdf="http://www.w3.org/1999/02/22-rdf-syntax-ns#">
            <rdf:Description rdf:about="#R_AMMQT8_2">
              <bqbiol:is xmlns:bqbiol="http://biomodels.net/biology-qualifiers/">
                <rdf:Bag>
                  <rdf:li rdf:resource="http://identifiers.org/bigg.reaction/AMMQT8_2"/>
                  <rdf:li rdf:resource="http://identifiers.org/metanetx.reaction/MNXR95823"/>
                </rdf:Bag>
              </bqbiol:is>
            </rdf:Description>
          </rdf:RDF>
        </sbml:annotation>
        <listOfReactants>
          <speciesReference constant="true" species="M_2dmmq8_c" stoichiometry="1"/>
          <speciesReference constant="true" species="M_amet_c" stoichiometry="1"/>
        </listOfReactants>
        <listOfProducts>
          <speciesReference constant="true" species="M_ahcys_c" stoichiometry="1"/>
          <speciesReference constant="true" species="M_h_c" stoichiometry="1"/>
          <speciesReference constant="true" species="M_mqn8_c" stoichiometry="1"/>
        </listOfProducts>
        <fbc:geneProductAssociation>
          <fbc:geneProductRef fbc:geneProduct="G_LAR_RS05840"/>
        </fbc:geneProductAssociation>
      </reaction>
      <reaction fast="false" id="R_HYPOE" reversible="false" name="hypothetical enzyme" metaid="R_HYPOE" sboTerm="SBO:0000375" fbc:upperFluxBound="cobra_default_ub" fbc:lowerFluxBound="cobra_0_bound">
        <sbml:annotation xmlns:sbml="http://www.sbml.org/sbml/level3/version1/core">
          <rdf:RDF xmlns:rdf="http://www.w3.org/1999/02/22-rdf-syntax-ns#">
            <rdf:Description rdf:about="#R_HYPOE">
              <bqbiol:is xmlns:bqbiol="http://biomodels.net/biology-qualifiers/">
                <rdf:Bag>
                  <rdf:li rdf:resource="http://identifiers.org/bigg.reaction/HYPOE"/>
                  <rdf:li rdf:resource="http://identifiers.org/biocyc/META:RXN-14046"/>
                  <rdf:li rdf:resource="http://identifiers.org/ec-code/3.1.3.74"/>
                  <rdf:li rdf:resource="http://identifiers.org/kegg.reaction/R02494"/>
                  <rdf:li rdf:resource="http://identifiers.org/metanetx.reaction/MNXR100763"/>
                  <rdf:li rdf:resource="http://identifiers.org/rhea/25135"/>
                  <rdf:li rdf:resource="http://identifiers.org/rhea/25136"/>
                  <rdf:li rdf:resource="http://identifiers.org/rhea/25137"/>
                  <rdf:li rdf:resource="http://identifiers.org/rhea/25138"/>
                </rdf:Bag>
              </bqbiol:is>
            </rdf:Description>
          </rdf:RDF>
        </sbml:annotation>
        <listOfReactants>
          <speciesReference constant="true" species="M_h2o_c" stoichiometry="1"/>
          <speciesReference constant="true" species="M_pyam5p_c" stoichiometry="1"/>
        </listOfReactants>
        <listOfProducts>
          <speciesReference constant="true" species="M_pi_c" stoichiometry="1"/>
          <speciesReference constant="true" species="M_pydam_c" stoichiometry="1"/>
        </listOfProducts>
        <fbc:geneProductAssociation>
          <fbc:geneProductRef fbc:geneProduct="G_None"/>
        </fbc:geneProductAssociation>
      </reaction>
      <reaction fast="false" id="R_RPE" reversible="true" name="ribulose 5-phosphate 3-epimerase" metaid="R_RPE" sboTerm="SBO:0000375" fbc:upperFluxBound="cobra_default_ub" fbc:lowerFluxBound="cobra_default_lb">
        <sbml:annotation xmlns:sbml="http://www.sbml.org/sbml/level3/version1/core">
          <rdf:RDF xmlns:rdf="http://www.w3.org/1999/02/22-rdf-syntax-ns#">
            <rdf:Description rdf:about="#R_RPE">
              <bqbiol:is xmlns:bqbiol="http://biomodels.net/biology-qualifiers/">
                <rdf:Bag>
                  <rdf:li rdf:resource="http://identifiers.org/bigg.reaction/RPE"/>
                  <rdf:li rdf:resource="http://identifiers.org/biocyc/META:RIBULP3EPIM-RXN"/>
                  <rdf:li rdf:resource="http://identifiers.org/ec-code/5.1.3.1"/>
                  <rdf:li rdf:resource="http://identifiers.org/kegg.reaction/R01529"/>
                  <rdf:li rdf:resource="http://identifiers.org/metanetx.reaction/MNXR104083"/>
                  <rdf:li rdf:resource="http://identifiers.org/rhea/13677"/>
                  <rdf:li rdf:resource="http://identifiers.org/rhea/13678"/>
                  <rdf:li rdf:resource="http://identifiers.org/rhea/13679"/>
                  <rdf:li rdf:resource="http://identifiers.org/rhea/13680"/>
                </rdf:Bag>
              </bqbiol:is>
            </rdf:Description>
          </rdf:RDF>
        </sbml:annotation>
        <listOfReactants>
          <speciesReference constant="true" species="M_ru5p__D_c" stoichiometry="1"/>
        </listOfReactants>
        <listOfProducts>
          <speciesReference constant="true" species="M_xu5p__D_c" stoichiometry="1"/>
        </listOfProducts>
        <fbc:geneProductAssociation>
          <fbc:geneProductRef fbc:geneProduct="G_LAR_RS06290"/>
        </fbc:geneProductAssociation>
      </reaction>
      <reaction fast="false" id="R_HETZK" reversible="false" name="hydroxyethylthiazole kinase" metaid="R_HETZK" sboTerm="SBO:0000375" fbc:upperFluxBound="cobra_default_ub" fbc:lowerFluxBound="cobra_0_bound">
        <sbml:annotation xmlns:sbml="http://www.sbml.org/sbml/level3/version1/core">
          <rdf:RDF xmlns:rdf="http://www.w3.org/1999/02/22-rdf-syntax-ns#">
            <rdf:Description rdf:about="#R_HETZK">
              <bqbiol:is xmlns:bqbiol="http://biomodels.net/biology-qualifiers/">
                <rdf:Bag>
                  <rdf:li rdf:resource="http://identifiers.org/bigg.reaction/HETZK"/>
                  <rdf:li rdf:resource="http://identifiers.org/biocyc/META:THIAZOLSYN3-RXN"/>
                  <rdf:li rdf:resource="http://identifiers.org/ec-code/2.7.1.50"/>
                  <rdf:li rdf:resource="http://identifiers.org/kegg.reaction/R04448"/>
                  <rdf:li rdf:resource="http://identifiers.org/metanetx.reaction/MNXR100611"/>
                  <rdf:li rdf:resource="http://identifiers.org/rhea/24212"/>
                  <rdf:li rdf:resource="http://identifiers.org/rhea/24213"/>
                  <rdf:li rdf:resource="http://identifiers.org/rhea/24214"/>
                  <rdf:li rdf:resource="http://identifiers.org/rhea/24215"/>
                </rdf:Bag>
              </bqbiol:is>
            </rdf:Description>
          </rdf:RDF>
        </sbml:annotation>
        <listOfReactants>
          <speciesReference constant="true" species="M_4mhetz_c" stoichiometry="1"/>
          <speciesReference constant="true" species="M_atp_c" stoichiometry="1"/>
        </listOfReactants>
        <listOfProducts>
          <speciesReference constant="true" species="M_4mpetz_c" stoichiometry="1"/>
          <speciesReference constant="true" species="M_adp_c" stoichiometry="1"/>
          <speciesReference constant="true" species="M_h_c" stoichiometry="1"/>
        </listOfProducts>
        <fbc:geneProductAssociation>
          <fbc:geneProductRef fbc:geneProduct="G_LAR_RS05495"/>
        </fbc:geneProductAssociation>
      </reaction>
      <reaction fast="false" id="R_MNabc" reversible="false" name="manganese transport via ABC system" metaid="R_MNabc" sboTerm="SBO:0000375" fbc:upperFluxBound="cobra_default_ub" fbc:lowerFluxBound="cobra_0_bound">
        <sbml:annotation xmlns:sbml="http://www.sbml.org/sbml/level3/version1/core">
          <rdf:RDF xmlns:rdf="http://www.w3.org/1999/02/22-rdf-syntax-ns#">
            <rdf:Description rdf:about="#R_MNabc">
              <bqbiol:is xmlns:bqbiol="http://biomodels.net/biology-qualifiers/">
                <rdf:Bag>
                  <rdf:li rdf:resource="http://identifiers.org/bigg.reaction/MNabc"/>
                  <rdf:li rdf:resource="http://identifiers.org/biocyc/META:3.6.3.35-RXN"/>
                  <rdf:li rdf:resource="http://identifiers.org/ec-code/3.6.3.35"/>
                  <rdf:li rdf:resource="http://identifiers.org/metanetx.reaction/MNXR101680"/>
                  <rdf:li rdf:resource="http://identifiers.org/rhea/17365#1"/>
                  <rdf:li rdf:resource="http://identifiers.org/rhea/17366#1"/>
                  <rdf:li rdf:resource="http://identifiers.org/rhea/17367#1"/>
                  <rdf:li rdf:resource="http://identifiers.org/rhea/17368#1"/>
                </rdf:Bag>
              </bqbiol:is>
            </rdf:Description>
          </rdf:RDF>
        </sbml:annotation>
        <listOfReactants>
          <speciesReference constant="true" species="M_atp_c" stoichiometry="1"/>
          <speciesReference constant="true" species="M_h2o_c" stoichiometry="1"/>
          <speciesReference constant="true" species="M_mn2_e" stoichiometry="1"/>
        </listOfReactants>
        <listOfProducts>
          <speciesReference constant="true" species="M_adp_c" stoichiometry="1"/>
          <speciesReference constant="true" species="M_h_c" stoichiometry="1"/>
          <speciesReference constant="true" species="M_mn2_c" stoichiometry="1"/>
          <speciesReference constant="true" species="M_pi_c" stoichiometry="1"/>
        </listOfProducts>
        <fbc:geneProductAssociation>
          <fbc:and>
            <fbc:geneProductRef fbc:geneProduct="G_LAR_RS01130"/>
            <fbc:geneProductRef fbc:geneProduct="G_LAR_RS01120"/>
            <fbc:geneProductRef fbc:geneProduct="G_LAR_RS01125"/>
          </fbc:and>
        </fbc:geneProductAssociation>
      </reaction>
      <reaction fast="false" id="R_NNATr" reversible="true" name="nicotinate-nucleotide adenylyltransferase" metaid="R_NNATr" sboTerm="SBO:0000375" fbc:upperFluxBound="cobra_default_ub" fbc:lowerFluxBound="cobra_default_lb">
        <sbml:annotation xmlns:sbml="http://www.sbml.org/sbml/level3/version1/core">
          <rdf:RDF xmlns:rdf="http://www.w3.org/1999/02/22-rdf-syntax-ns#">
            <rdf:Description rdf:about="#R_NNATr">
              <bqbiol:is xmlns:bqbiol="http://biomodels.net/biology-qualifiers/">
                <rdf:Bag>
                  <rdf:li rdf:resource="http://identifiers.org/bigg.reaction/NNATr"/>
                  <rdf:li rdf:resource="http://identifiers.org/biocyc/META:NICONUCADENYLYLTRAN-RXN"/>
                  <rdf:li rdf:resource="http://identifiers.org/ec-code/2.7.7.1"/>
                  <rdf:li rdf:resource="http://identifiers.org/ec-code/2.7.7.18"/>
                  <rdf:li rdf:resource="http://identifiers.org/kegg.reaction/R03005"/>
                  <rdf:li rdf:resource="http://identifiers.org/metanetx.reaction/MNXR101978"/>
                  <rdf:li rdf:resource="http://identifiers.org/rhea/22860"/>
                  <rdf:li rdf:resource="http://identifiers.org/rhea/22861"/>
                  <rdf:li rdf:resource="http://identifiers.org/rhea/22862"/>
                  <rdf:li rdf:resource="http://identifiers.org/rhea/22863"/>
                </rdf:Bag>
              </bqbiol:is>
            </rdf:Description>
          </rdf:RDF>
        </sbml:annotation>
        <listOfReactants>
          <speciesReference constant="true" species="M_atp_c" stoichiometry="1"/>
          <speciesReference constant="true" species="M_h_c" stoichiometry="1"/>
          <speciesReference constant="true" species="M_nicrnt_c" stoichiometry="1"/>
        </listOfReactants>
        <listOfProducts>
          <speciesReference constant="true" species="M_dnad_c" stoichiometry="1"/>
          <speciesReference constant="true" species="M_ppi_c" stoichiometry="1"/>
        </listOfProducts>
        <fbc:geneProductAssociation>
          <fbc:geneProductRef fbc:geneProduct="G_LAR_RS06635"/>
        </fbc:geneProductAssociation>
      </reaction>
      <reaction fast="false" id="R_MDH" reversible="true" name="malate dehydrogenase" metaid="R_MDH" sboTerm="SBO:0000375" fbc:upperFluxBound="cobra_default_ub" fbc:lowerFluxBound="cobra_default_lb">
        <sbml:annotation xmlns:sbml="http://www.sbml.org/sbml/level3/version1/core">
          <rdf:RDF xmlns:rdf="http://www.w3.org/1999/02/22-rdf-syntax-ns#">
            <rdf:Description rdf:about="#R_MDH">
              <bqbiol:is xmlns:bqbiol="http://biomodels.net/biology-qualifiers/">
                <rdf:Bag>
                  <rdf:li rdf:resource="http://identifiers.org/bigg.reaction/MDH"/>
                  <rdf:li rdf:resource="http://identifiers.org/biocyc/META:MALATE-DEH-RXN"/>
                  <rdf:li rdf:resource="http://identifiers.org/ec-code/1.1.1.299"/>
                  <rdf:li rdf:resource="http://identifiers.org/ec-code/1.1.1.37"/>
                  <rdf:li rdf:resource="http://identifiers.org/kegg.reaction/R00342"/>
                  <rdf:li rdf:resource="http://identifiers.org/metanetx.reaction/MNXR101439"/>
                  <rdf:li rdf:resource="http://identifiers.org/rhea/21432"/>
                  <rdf:li rdf:resource="http://identifiers.org/rhea/21433"/>
                  <rdf:li rdf:resource="http://identifiers.org/rhea/21434"/>
                  <rdf:li rdf:resource="http://identifiers.org/rhea/21435"/>
                </rdf:Bag>
              </bqbiol:is>
            </rdf:Description>
          </rdf:RDF>
        </sbml:annotation>
        <listOfReactants>
          <speciesReference constant="true" species="M_mal__L_c" stoichiometry="1"/>
          <speciesReference constant="true" species="M_nad_c" stoichiometry="1"/>
        </listOfReactants>
        <listOfProducts>
          <speciesReference constant="true" species="M_h_c" stoichiometry="1"/>
          <speciesReference constant="true" species="M_nadh_c" stoichiometry="1"/>
          <speciesReference constant="true" species="M_oaa_c" stoichiometry="1"/>
        </listOfProducts>
        <fbc:geneProductAssociation>
          <fbc:geneProductRef fbc:geneProduct="G_LAR_RS07490"/>
        </fbc:geneProductAssociation>
      </reaction>
      <reaction fast="false" id="R_G1PPDM" reversible="false" name="glucose-1-phosphate phosphodismutase" metaid="R_G1PPDM" sboTerm="SBO:0000375" fbc:upperFluxBound="cobra_default_ub" fbc:lowerFluxBound="cobra_0_bound">
        <sbml:annotation xmlns:sbml="http://www.sbml.org/sbml/level3/version1/core">
          <rdf:RDF xmlns:rdf="http://www.w3.org/1999/02/22-rdf-syntax-ns#">
            <rdf:Description rdf:about="#R_G1PPDM">
              <bqbiol:is xmlns:bqbiol="http://biomodels.net/biology-qualifiers/">
                <rdf:Bag>
                  <rdf:li rdf:resource="http://identifiers.org/bigg.reaction/G1PPDM"/>
                  <rdf:li rdf:resource="http://identifiers.org/metanetx.reaction/MNXR99845"/>
                </rdf:Bag>
              </bqbiol:is>
            </rdf:Description>
          </rdf:RDF>
        </sbml:annotation>
        <listOfReactants>
          <speciesReference constant="true" species="M_g1p_c" stoichiometry="2"/>
        </listOfReactants>
        <listOfProducts>
          <speciesReference constant="true" species="M_g16bp_c" stoichiometry="1"/>
          <speciesReference constant="true" species="M_glc__D_c" stoichiometry="1"/>
        </listOfProducts>
        <fbc:geneProductAssociation>
          <fbc:geneProductRef fbc:geneProduct="G_LAR_RS00285"/>
        </fbc:geneProductAssociation>
      </reaction>
      <reaction fast="false" id="R_UAMAS" reversible="false" name="UDP-N-acetylmuramoyl-L-alanine synthetase" metaid="R_UAMAS" sboTerm="SBO:0000375" fbc:upperFluxBound="cobra_default_ub" fbc:lowerFluxBound="cobra_0_bound">
        <sbml:annotation xmlns:sbml="http://www.sbml.org/sbml/level3/version1/core">
          <rdf:RDF xmlns:rdf="http://www.w3.org/1999/02/22-rdf-syntax-ns#">
            <rdf:Description rdf:about="#R_UAMAS">
              <bqbiol:is xmlns:bqbiol="http://biomodels.net/biology-qualifiers/">
                <rdf:Bag>
                  <rdf:li rdf:resource="http://identifiers.org/bigg.reaction/UAMAS"/>
                  <rdf:li rdf:resource="http://identifiers.org/biocyc/META:UDP-NACMUR-ALA-LIG-RXN"/>
                  <rdf:li rdf:resource="http://identifiers.org/ec-code/6.3.2.8"/>
                  <rdf:li rdf:resource="http://identifiers.org/kegg.reaction/R03193"/>
                  <rdf:li rdf:resource="http://identifiers.org/metanetx.reaction/MNXR105039"/>
                  <rdf:li rdf:resource="http://identifiers.org/rhea/23372"/>
                  <rdf:li rdf:resource="http://identifiers.org/rhea/23373"/>
                  <rdf:li rdf:resource="http://identifiers.org/rhea/23374"/>
                  <rdf:li rdf:resource="http://identifiers.org/rhea/23375"/>
                </rdf:Bag>
              </bqbiol:is>
            </rdf:Description>
          </rdf:RDF>
        </sbml:annotation>
        <listOfReactants>
          <speciesReference constant="true" species="M_ala__L_c" stoichiometry="1"/>
          <speciesReference constant="true" species="M_atp_c" stoichiometry="1"/>
          <speciesReference constant="true" species="M_uamr_c" stoichiometry="1"/>
        </listOfReactants>
        <listOfProducts>
          <speciesReference constant="true" species="M_adp_c" stoichiometry="1"/>
          <speciesReference constant="true" species="M_h_c" stoichiometry="1"/>
          <speciesReference constant="true" species="M_pi_c" stoichiometry="1"/>
          <speciesReference constant="true" species="M_uama_c" stoichiometry="1"/>
        </listOfProducts>
        <fbc:geneProductAssociation>
          <fbc:geneProductRef fbc:geneProduct="G_LAR_RS06710"/>
        </fbc:geneProductAssociation>
      </reaction>
      <reaction fast="false" id="R_RPI" reversible="true" name="ribose-5-phosphate isomerase" metaid="R_RPI" sboTerm="SBO:0000375" fbc:upperFluxBound="cobra_default_ub" fbc:lowerFluxBound="cobra_default_lb">
        <sbml:annotation xmlns:sbml="http://www.sbml.org/sbml/level3/version1/core">
          <rdf:RDF xmlns:rdf="http://www.w3.org/1999/02/22-rdf-syntax-ns#">
            <rdf:Description rdf:about="#R_RPI">
              <bqbiol:is xmlns:bqbiol="http://biomodels.net/biology-qualifiers/">
                <rdf:Bag>
                  <rdf:li rdf:resource="http://identifiers.org/bigg.reaction/RPI"/>
                  <rdf:li rdf:resource="http://identifiers.org/ec-code/5.3.1.6"/>
                  <rdf:li rdf:resource="http://identifiers.org/metanetx.reaction/MNXR104084"/>
                </rdf:Bag>
              </bqbiol:is>
            </rdf:Description>
          </rdf:RDF>
        </sbml:annotation>
        <listOfReactants>
          <speciesReference constant="true" species="M_r5p_c" stoichiometry="1"/>
        </listOfReactants>
        <listOfProducts>
          <speciesReference constant="true" species="M_ru5p__D_c" stoichiometry="1"/>
        </listOfProducts>
        <fbc:geneProductAssociation>
          <fbc:geneProductRef fbc:geneProduct="G_LAR_RS01575"/>
        </fbc:geneProductAssociation>
      </reaction>
      <reaction fast="false" id="R_GLUCYSL" reversible="false" name="glutamate-cysteine ligase" fbc:upperFluxBound="cobra_default_ub" fbc:lowerFluxBound="cobra_0_bound">
        <listOfReactants>
          <speciesReference constant="true" species="M_atp_c" stoichiometry="1"/>
          <speciesReference constant="true" species="M_cys__L_c" stoichiometry="1"/>
          <speciesReference constant="true" species="M_glu__L_c" stoichiometry="1"/>
        </listOfReactants>
        <listOfProducts>
          <speciesReference constant="true" species="M_adp_c" stoichiometry="1"/>
          <speciesReference constant="true" species="M_glucys_c" stoichiometry="1"/>
          <speciesReference constant="true" species="M_h_c" stoichiometry="1"/>
          <speciesReference constant="true" species="M_pi_c" stoichiometry="1"/>
        </listOfProducts>
        <fbc:geneProductAssociation>
          <fbc:geneProductRef fbc:geneProduct="G_LAR_RS00315"/>
        </fbc:geneProductAssociation>
      </reaction>
      <reaction fast="false" id="R_DHDPS" reversible="false" name="dihydrodipicolinate synthase" metaid="R_DHDPS" sboTerm="SBO:0000375" fbc:upperFluxBound="cobra_default_ub" fbc:lowerFluxBound="cobra_0_bound">
        <sbml:annotation xmlns:sbml="http://www.sbml.org/sbml/level3/version1/core">
          <rdf:RDF xmlns:rdf="http://www.w3.org/1999/02/22-rdf-syntax-ns#">
            <rdf:Description rdf:about="#R_DHDPS">
              <bqbiol:is xmlns:bqbiol="http://biomodels.net/biology-qualifiers/">
                <rdf:Bag>
                  <rdf:li rdf:resource="http://identifiers.org/bigg.reaction/DHDPS"/>
                  <rdf:li rdf:resource="http://identifiers.org/metanetx.reaction/MNXR97394"/>
                </rdf:Bag>
              </bqbiol:is>
            </rdf:Description>
          </rdf:RDF>
        </sbml:annotation>
        <listOfReactants>
          <speciesReference constant="true" species="M_aspsa_c" stoichiometry="1"/>
          <speciesReference constant="true" species="M_pyr_c" stoichiometry="1"/>
        </listOfReactants>
        <listOfProducts>
          <speciesReference constant="true" species="M_23dhdp_c" stoichiometry="1"/>
          <speciesReference constant="true" species="M_h2o_c" stoichiometry="2"/>
          <speciesReference constant="true" species="M_h_c" stoichiometry="1"/>
        </listOfProducts>
        <fbc:geneProductAssociation>
          <fbc:geneProductRef fbc:geneProduct="G_LAR_RS03360"/>
        </fbc:geneProductAssociation>
      </reaction>
      <reaction fast="false" id="R_ARGDI" reversible="false" name="arginine deiminase" fbc:upperFluxBound="cobra_default_ub" fbc:lowerFluxBound="cobra_0_bound">
        <listOfReactants>
          <speciesReference constant="true" species="M_arg__L_c" stoichiometry="1"/>
          <speciesReference constant="true" species="M_h2o_c" stoichiometry="1"/>
        </listOfReactants>
        <listOfProducts>
          <speciesReference constant="true" species="M_citr__L_c" stoichiometry="1"/>
          <speciesReference constant="true" species="M_nh4_c" stoichiometry="1"/>
        </listOfProducts>
        <fbc:geneProductAssociation>
          <fbc:geneProductRef fbc:geneProduct="G_LAR_RS02380"/>
        </fbc:geneProductAssociation>
      </reaction>
      <reaction fast="false" id="R_PGM" reversible="true" name="phosphoglycerate mutase" metaid="R_PGM" sboTerm="SBO:0000375" fbc:upperFluxBound="cobra_default_ub" fbc:lowerFluxBound="cobra_default_lb">
        <sbml:annotation xmlns:sbml="http://www.sbml.org/sbml/level3/version1/core">
          <rdf:RDF xmlns:rdf="http://www.w3.org/1999/02/22-rdf-syntax-ns#">
            <rdf:Description rdf:about="#R_PGM">
              <bqbiol:is xmlns:bqbiol="http://biomodels.net/biology-qualifiers/">
                <rdf:Bag>
                  <rdf:li rdf:resource="http://identifiers.org/bigg.reaction/PGM"/>
                  <rdf:li rdf:resource="http://identifiers.org/biocyc/META:3PGAREARR-RXN"/>
                  <rdf:li rdf:resource="http://identifiers.org/biocyc/META:RXN-15513"/>
                  <rdf:li rdf:resource="http://identifiers.org/ec-code/5.4.2.1"/>
                  <rdf:li rdf:resource="http://identifiers.org/ec-code/5.4.2.11"/>
                  <rdf:li rdf:resource="http://identifiers.org/ec-code/5.4.2.12"/>
                  <rdf:li rdf:resource="http://identifiers.org/kegg.reaction/R01518"/>
                  <rdf:li rdf:resource="http://identifiers.org/metanetx.reaction/MNXR102547"/>
                  <rdf:li rdf:resource="http://identifiers.org/rhea/15901"/>
                  <rdf:li rdf:resource="http://identifiers.org/rhea/15902"/>
                  <rdf:li rdf:resource="http://identifiers.org/rhea/15903"/>
                  <rdf:li rdf:resource="http://identifiers.org/rhea/15904"/>
                </rdf:Bag>
              </bqbiol:is>
            </rdf:Description>
          </rdf:RDF>
        </sbml:annotation>
        <listOfReactants>
          <speciesReference constant="true" species="M_3pg_c" stoichiometry="1"/>
        </listOfReactants>
        <listOfProducts>
          <speciesReference constant="true" species="M_2pg_c" stoichiometry="1"/>
        </listOfProducts>
        <fbc:geneProductAssociation>
          <fbc:or>
            <fbc:geneProductRef fbc:geneProduct="G_LAR_RS01235"/>
            <fbc:geneProductRef fbc:geneProduct="G_LAR_RS08660"/>
            <fbc:geneProductRef fbc:geneProduct="G_LAR_RS03315"/>
            <fbc:geneProductRef fbc:geneProduct="G_LAR_RS00735"/>
            <fbc:geneProductRef fbc:geneProduct="G_LAR_RS01540"/>
            <fbc:geneProductRef fbc:geneProduct="G_LAR_RS09175"/>
            <fbc:geneProductRef fbc:geneProduct="G_LAR_RS09715"/>
          </fbc:or>
        </fbc:geneProductAssociation>
      </reaction>
      <reaction fast="false" id="R_HMBS" reversible="false" name="hydroxymethylbilane synthase" metaid="R_HMBS" sboTerm="SBO:0000375" fbc:upperFluxBound="cobra_default_ub" fbc:lowerFluxBound="cobra_0_bound">
        <sbml:annotation xmlns:sbml="http://www.sbml.org/sbml/level3/version1/core">
          <rdf:RDF xmlns:rdf="http://www.w3.org/1999/02/22-rdf-syntax-ns#">
            <rdf:Description rdf:about="#R_HMBS">
              <bqbiol:is xmlns:bqbiol="http://biomodels.net/biology-qualifiers/">
                <rdf:Bag>
                  <rdf:li rdf:resource="http://identifiers.org/bigg.reaction/HMBS"/>
                  <rdf:li rdf:resource="http://identifiers.org/biocyc/META:OHMETHYLBILANESYN-RXN"/>
                  <rdf:li rdf:resource="http://identifiers.org/ec-code/2.5.1.61"/>
                  <rdf:li rdf:resource="http://identifiers.org/ec-code/4.3.1.8"/>
                  <rdf:li rdf:resource="http://identifiers.org/kegg.reaction/R00084"/>
                  <rdf:li rdf:resource="http://identifiers.org/metanetx.reaction/MNXR100658"/>
                  <rdf:li rdf:resource="http://identifiers.org/rhea/13185"/>
                  <rdf:li rdf:resource="http://identifiers.org/rhea/13186"/>
                  <rdf:li rdf:resource="http://identifiers.org/rhea/13187"/>
                  <rdf:li rdf:resource="http://identifiers.org/rhea/13188"/>
                </rdf:Bag>
              </bqbiol:is>
            </rdf:Description>
          </rdf:RDF>
        </sbml:annotation>
        <listOfReactants>
          <speciesReference constant="true" species="M_h2o_c" stoichiometry="1"/>
          <speciesReference constant="true" species="M_ppbng_c" stoichiometry="4"/>
        </listOfReactants>
        <listOfProducts>
          <speciesReference constant="true" species="M_hmbil_c" stoichiometry="1"/>
          <speciesReference constant="true" species="M_nh4_c" stoichiometry="4"/>
        </listOfProducts>
        <fbc:geneProductAssociation>
          <fbc:geneProductRef fbc:geneProduct="G_LAR_RS09035"/>
        </fbc:geneProductAssociation>
      </reaction>
      <reaction fast="false" id="R_PGK" reversible="true" name="phosphoglycerate kinase" metaid="R_PGK" sboTerm="SBO:0000375" fbc:upperFluxBound="cobra_default_ub" fbc:lowerFluxBound="cobra_default_lb">
        <sbml:annotation xmlns:sbml="http://www.sbml.org/sbml/level3/version1/core">
          <rdf:RDF xmlns:rdf="http://www.w3.org/1999/02/22-rdf-syntax-ns#">
            <rdf:Description rdf:about="#R_PGK">
              <bqbiol:is xmlns:bqbiol="http://biomodels.net/biology-qualifiers/">
                <rdf:Bag>
                  <rdf:li rdf:resource="http://identifiers.org/bigg.reaction/PGK"/>
                  <rdf:li rdf:resource="http://identifiers.org/biocyc/META:PHOSGLYPHOS-RXN"/>
                  <rdf:li rdf:resource="http://identifiers.org/ec-code/2.7.2.3"/>
                  <rdf:li rdf:resource="http://identifiers.org/kegg.reaction/R01512"/>
                  <rdf:li rdf:resource="http://identifiers.org/metanetx.reaction/MNXR102538"/>
                  <rdf:li rdf:resource="http://identifiers.org/rhea/14801"/>
                  <rdf:li rdf:resource="http://identifiers.org/rhea/14802"/>
                  <rdf:li rdf:resource="http://identifiers.org/rhea/14803"/>
                  <rdf:li rdf:resource="http://identifiers.org/rhea/14804"/>
                </rdf:Bag>
              </bqbiol:is>
            </rdf:Description>
          </rdf:RDF>
        </sbml:annotation>
        <listOfReactants>
          <speciesReference constant="true" species="M_13dpg_c" stoichiometry="1"/>
          <speciesReference constant="true" species="M_adp_c" stoichiometry="1"/>
        </listOfReactants>
        <listOfProducts>
          <speciesReference constant="true" species="M_3pg_c" stoichiometry="1"/>
          <speciesReference constant="true" species="M_atp_c" stoichiometry="1"/>
        </listOfProducts>
        <fbc:geneProductAssociation>
          <fbc:geneProductRef fbc:geneProduct="G_LAR_RS02060"/>
        </fbc:geneProductAssociation>
      </reaction>
      <reaction fast="false" id="R_ASNS2" reversible="false" name="asparagine synthetase" metaid="R_ASNS2" sboTerm="SBO:0000375" fbc:upperFluxBound="cobra_default_ub" fbc:lowerFluxBound="cobra_0_bound">
        <sbml:annotation xmlns:sbml="http://www.sbml.org/sbml/level3/version1/core">
          <rdf:RDF xmlns:rdf="http://www.w3.org/1999/02/22-rdf-syntax-ns#">
            <rdf:Description rdf:about="#R_ASNS2">
              <bqbiol:is xmlns:bqbiol="http://biomodels.net/biology-qualifiers/">
                <rdf:Bag>
                  <rdf:li rdf:resource="http://identifiers.org/bigg.reaction/ASNS2"/>
                  <rdf:li rdf:resource="http://identifiers.org/biocyc/META:ASNSYNA-RXN"/>
                  <rdf:li rdf:resource="http://identifiers.org/ec-code/6.3.1.1"/>
                  <rdf:li rdf:resource="http://identifiers.org/ec-code/6.3.5.4"/>
                  <rdf:li rdf:resource="http://identifiers.org/kegg.reaction/R00483"/>
                  <rdf:li rdf:resource="http://identifiers.org/metanetx.reaction/MNXR96060"/>
                  <rdf:li rdf:resource="http://identifiers.org/rhea/11372"/>
                  <rdf:li rdf:resource="http://identifiers.org/rhea/11373"/>
                  <rdf:li rdf:resource="http://identifiers.org/rhea/11374"/>
                  <rdf:li rdf:resource="http://identifiers.org/rhea/11375"/>
                </rdf:Bag>
              </bqbiol:is>
            </rdf:Description>
          </rdf:RDF>
        </sbml:annotation>
        <listOfReactants>
          <speciesReference constant="true" species="M_asp__L_c" stoichiometry="1"/>
          <speciesReference constant="true" species="M_atp_c" stoichiometry="1"/>
          <speciesReference constant="true" species="M_nh4_c" stoichiometry="1"/>
        </listOfReactants>
        <listOfProducts>
          <speciesReference constant="true" species="M_amp_c" stoichiometry="1"/>
          <speciesReference constant="true" species="M_asn__L_c" stoichiometry="1"/>
          <speciesReference constant="true" species="M_h_c" stoichiometry="1"/>
          <speciesReference constant="true" species="M_ppi_c" stoichiometry="1"/>
        </listOfProducts>
        <fbc:geneProductAssociation>
          <fbc:geneProductRef fbc:geneProduct="G_LAR_RS09960"/>
        </fbc:geneProductAssociation>
      </reaction>
      <reaction fast="false" id="R_HHDHL7" reversible="false" name="(3R)-3-Hydroxypalmitoyl-[acyl-carrier-protein] hydro-lyase" metaid="R_HHDHL7" sboTerm="SBO:0000375" fbc:upperFluxBound="cobra_default_ub" fbc:lowerFluxBound="cobra_0_bound">
        <sbml:annotation xmlns:sbml="http://www.sbml.org/sbml/level3/version1/core">
          <rdf:RDF xmlns:rdf="http://www.w3.org/1999/02/22-rdf-syntax-ns#">
            <rdf:Description rdf:about="#R_HHDHL7">
              <bqbiol:is xmlns:bqbiol="http://biomodels.net/biology-qualifiers/">
                <rdf:Bag>
                  <rdf:li rdf:resource="http://identifiers.org/bigg.reaction/HHDHL7"/>
                </rdf:Bag>
              </bqbiol:is>
            </rdf:Description>
          </rdf:RDF>
        </sbml:annotation>
        <listOfReactants>
          <speciesReference constant="true" species="M_3hpaacp_c" stoichiometry="1"/>
        </listOfReactants>
        <listOfProducts>
          <speciesReference constant="true" species="M_2thdeacp_c" stoichiometry="1"/>
          <speciesReference constant="true" species="M_h2o_c" stoichiometry="1"/>
        </listOfProducts>
        <fbc:geneProductAssociation>
          <fbc:or>
            <fbc:geneProductRef fbc:geneProduct="G_LAR_RS07030"/>
            <fbc:geneProductRef fbc:geneProduct="G_LAR_RS05270"/>
            <fbc:geneProductRef fbc:geneProduct="G_LAR_RS05230"/>
          </fbc:or>
        </fbc:geneProductAssociation>
      </reaction>
      <reaction fast="false" id="R_PTRCabc" reversible="false" name="putrescine transport via ABC system" metaid="R_PTRCabc" sboTerm="SBO:0000375" fbc:upperFluxBound="cobra_default_ub" fbc:lowerFluxBound="cobra_0_bound">
        <sbml:annotation xmlns:sbml="http://www.sbml.org/sbml/level3/version1/core">
          <rdf:RDF xmlns:rdf="http://www.w3.org/1999/02/22-rdf-syntax-ns#">
            <rdf:Description rdf:about="#R_PTRCabc">
              <bqbiol:is xmlns:bqbiol="http://biomodels.net/biology-qualifiers/">
                <rdf:Bag>
                  <rdf:li rdf:resource="http://identifiers.org/bigg.reaction/PTRCabc"/>
                  <rdf:li rdf:resource="http://identifiers.org/biocyc/META:ABC-25-RXN"/>
                  <rdf:li rdf:resource="http://identifiers.org/ec-code/3.6.3.31"/>
                  <rdf:li rdf:resource="http://identifiers.org/metanetx.reaction/MNXR103338"/>
                  <rdf:li rdf:resource="http://identifiers.org/rhea/29995#1"/>
                  <rdf:li rdf:resource="http://identifiers.org/rhea/29996#1"/>
                  <rdf:li rdf:resource="http://identifiers.org/rhea/29997#1"/>
                  <rdf:li rdf:resource="http://identifiers.org/rhea/29998#1"/>
                </rdf:Bag>
              </bqbiol:is>
            </rdf:Description>
          </rdf:RDF>
        </sbml:annotation>
        <listOfReactants>
          <speciesReference constant="true" species="M_atp_c" stoichiometry="1"/>
          <speciesReference constant="true" species="M_h2o_c" stoichiometry="1"/>
          <speciesReference constant="true" species="M_ptrc_e" stoichiometry="1"/>
        </listOfReactants>
        <listOfProducts>
          <speciesReference constant="true" species="M_adp_c" stoichiometry="1"/>
          <speciesReference constant="true" species="M_h_c" stoichiometry="1"/>
          <speciesReference constant="true" species="M_pi_c" stoichiometry="1"/>
          <speciesReference constant="true" species="M_ptrc_c" stoichiometry="1"/>
        </listOfProducts>
        <fbc:geneProductAssociation>
          <fbc:or>
            <fbc:geneProductRef fbc:geneProduct="G_LAR_RS08750"/>
            <fbc:geneProductRef fbc:geneProduct="G_LAR_RS08740"/>
            <fbc:geneProductRef fbc:geneProduct="G_LAR_RS08745"/>
            <fbc:geneProductRef fbc:geneProduct="G_LAR_RS08755"/>
          </fbc:or>
        </fbc:geneProductAssociation>
      </reaction>
      <reaction fast="false" id="R_ALCD19" reversible="true" name="alcohol dehydrogenase (glycerol)" metaid="R_ALCD19" sboTerm="SBO:0000375" fbc:upperFluxBound="cobra_default_ub" fbc:lowerFluxBound="cobra_default_lb">
        <sbml:annotation xmlns:sbml="http://www.sbml.org/sbml/level3/version1/core">
          <rdf:RDF xmlns:rdf="http://www.w3.org/1999/02/22-rdf-syntax-ns#">
            <rdf:Description rdf:about="#R_ALCD19">
              <bqbiol:is xmlns:bqbiol="http://biomodels.net/biology-qualifiers/">
                <rdf:Bag>
                  <rdf:li rdf:resource="http://identifiers.org/bigg.reaction/ALCD19"/>
                  <rdf:li rdf:resource="http://identifiers.org/ec-code/1.1.1.21"/>
                  <rdf:li rdf:resource="http://identifiers.org/ec-code/1.1.1.72"/>
                  <rdf:li rdf:resource="http://identifiers.org/kegg.reaction/R01036"/>
                  <rdf:li rdf:resource="http://identifiers.org/metanetx.reaction/MNXR95709"/>
                  <rdf:li rdf:resource="http://identifiers.org/rhea/30027"/>
                  <rdf:li rdf:resource="http://identifiers.org/rhea/30028"/>
                  <rdf:li rdf:resource="http://identifiers.org/rhea/30029"/>
                  <rdf:li rdf:resource="http://identifiers.org/rhea/30030"/>
                </rdf:Bag>
              </bqbiol:is>
            </rdf:Description>
          </rdf:RDF>
        </sbml:annotation>
        <listOfReactants>
          <speciesReference constant="true" species="M_glyald_c" stoichiometry="1"/>
          <speciesReference constant="true" species="M_h_c" stoichiometry="1"/>
          <speciesReference constant="true" species="M_nadh_c" stoichiometry="1"/>
        </listOfReactants>
        <listOfProducts>
          <speciesReference constant="true" species="M_glyc_c" stoichiometry="1"/>
          <speciesReference constant="true" species="M_nad_c" stoichiometry="1"/>
        </listOfProducts>
        <fbc:geneProductAssociation>
          <fbc:or>
            <fbc:geneProductRef fbc:geneProduct="G_LAR_RS01935"/>
            <fbc:geneProductRef fbc:geneProduct="G_LAR_RS08475"/>
          </fbc:or>
        </fbc:geneProductAssociation>
      </reaction>
      <reaction fast="false" id="R_GALK2" reversible="false" name="galactokinase" metaid="R_GALK2" sboTerm="SBO:0000375" fbc:upperFluxBound="cobra_default_ub" fbc:lowerFluxBound="cobra_0_bound">
        <sbml:annotation xmlns:sbml="http://www.sbml.org/sbml/level3/version1/core">
          <rdf:RDF xmlns:rdf="http://www.w3.org/1999/02/22-rdf-syntax-ns#">
            <rdf:Description rdf:about="#R_GALK2">
              <bqbiol:is xmlns:bqbiol="http://biomodels.net/biology-qualifiers/">
                <rdf:Bag>
                  <rdf:li rdf:resource="http://identifiers.org/bigg.reaction/GALK2"/>
                </rdf:Bag>
              </bqbiol:is>
            </rdf:Description>
          </rdf:RDF>
        </sbml:annotation>
        <listOfReactants>
          <speciesReference constant="true" species="M_a_gal__D_c" stoichiometry="1"/>
          <speciesReference constant="true" species="M_atp_c" stoichiometry="1"/>
        </listOfReactants>
        <listOfProducts>
          <speciesReference constant="true" species="M_adp_c" stoichiometry="1"/>
          <speciesReference constant="true" species="M_gal1p_c" stoichiometry="1"/>
          <speciesReference constant="true" species="M_h_c" stoichiometry="1"/>
        </listOfProducts>
        <fbc:geneProductAssociation>
          <fbc:geneProductRef fbc:geneProduct="G_LAR_RS09405"/>
        </fbc:geneProductAssociation>
      </reaction>
      <reaction fast="false" id="R_UDCPDP" reversible="false" name="undecaprenyl-diphosphatase" metaid="R_UDCPDP" sboTerm="SBO:0000375" fbc:upperFluxBound="cobra_default_ub" fbc:lowerFluxBound="cobra_0_bound">
        <sbml:annotation xmlns:sbml="http://www.sbml.org/sbml/level3/version1/core">
          <rdf:RDF xmlns:rdf="http://www.w3.org/1999/02/22-rdf-syntax-ns#">
            <rdf:Description rdf:about="#R_UDCPDP">
              <bqbiol:is xmlns:bqbiol="http://biomodels.net/biology-qualifiers/">
                <rdf:Bag>
                  <rdf:li rdf:resource="http://identifiers.org/bigg.reaction/UDCPDP"/>
                  <rdf:li rdf:resource="http://identifiers.org/metanetx.reaction/MNXR105042"/>
                  <rdf:li rdf:resource="http://identifiers.org/rhea/17069"/>
                  <rdf:li rdf:resource="http://identifiers.org/rhea/17070"/>
                  <rdf:li rdf:resource="http://identifiers.org/rhea/17071"/>
                  <rdf:li rdf:resource="http://identifiers.org/rhea/17072"/>
                </rdf:Bag>
              </bqbiol:is>
            </rdf:Description>
          </rdf:RDF>
        </sbml:annotation>
        <listOfReactants>
          <speciesReference constant="true" species="M_h2o_c" stoichiometry="1"/>
          <speciesReference constant="true" species="M_udcpdp_c" stoichiometry="1"/>
        </listOfReactants>
        <listOfProducts>
          <speciesReference constant="true" species="M_h_c" stoichiometry="1"/>
          <speciesReference constant="true" species="M_pi_c" stoichiometry="1"/>
          <speciesReference constant="true" species="M_udcpp_c" stoichiometry="1"/>
        </listOfProducts>
        <fbc:geneProductAssociation>
          <fbc:geneProductRef fbc:geneProduct="G_None"/>
        </fbc:geneProductAssociation>
      </reaction>
      <reaction fast="false" id="R_PGAMT" reversible="true" name="phosphoglucosamine mutase" metaid="R_PGAMT" sboTerm="SBO:0000375" fbc:upperFluxBound="cobra_default_ub" fbc:lowerFluxBound="cobra_default_lb">
        <sbml:annotation xmlns:sbml="http://www.sbml.org/sbml/level3/version1/core">
          <rdf:RDF xmlns:rdf="http://www.w3.org/1999/02/22-rdf-syntax-ns#">
            <rdf:Description rdf:about="#R_PGAMT">
              <bqbiol:is xmlns:bqbiol="http://biomodels.net/biology-qualifiers/">
                <rdf:Bag>
                  <rdf:li rdf:resource="http://identifiers.org/bigg.reaction/PGAMT"/>
                  <rdf:li rdf:resource="http://identifiers.org/biocyc/META:5.4.2.10-RXN"/>
                  <rdf:li rdf:resource="http://identifiers.org/ec-code/5.4.2.10"/>
                  <rdf:li rdf:resource="http://identifiers.org/kegg.reaction/R02060"/>
                  <rdf:li rdf:resource="http://identifiers.org/metanetx.reaction/MNXR102526"/>
                  <rdf:li rdf:resource="http://identifiers.org/rhea/23424"/>
                  <rdf:li rdf:resource="http://identifiers.org/rhea/23425"/>
                  <rdf:li rdf:resource="http://identifiers.org/rhea/23426"/>
                  <rdf:li rdf:resource="http://identifiers.org/rhea/23427"/>
                </rdf:Bag>
              </bqbiol:is>
            </rdf:Description>
          </rdf:RDF>
        </sbml:annotation>
        <listOfReactants>
          <speciesReference constant="true" species="M_gam1p_c" stoichiometry="1"/>
        </listOfReactants>
        <listOfProducts>
          <speciesReference constant="true" species="M_gam6p_c" stoichiometry="1"/>
        </listOfProducts>
        <fbc:geneProductAssociation>
          <fbc:geneProductRef fbc:geneProduct="G_LAR_RS02175"/>
        </fbc:geneProductAssociation>
      </reaction>
      <reaction fast="false" id="R_UAPGR" reversible="false" name="UDP-N-acetylenolpyruvoylglucosamine reductase" metaid="R_UAPGR" sboTerm="SBO:0000375" fbc:upperFluxBound="cobra_default_ub" fbc:lowerFluxBound="cobra_0_bound">
        <sbml:annotation xmlns:sbml="http://www.sbml.org/sbml/level3/version1/core">
          <rdf:RDF xmlns:rdf="http://www.w3.org/1999/02/22-rdf-syntax-ns#">
            <rdf:Description rdf:about="#R_UAPGR">
              <bqbiol:is xmlns:bqbiol="http://biomodels.net/biology-qualifiers/">
                <rdf:Bag>
                  <rdf:li rdf:resource="http://identifiers.org/bigg.reaction/UAPGR"/>
                  <rdf:li rdf:resource="http://identifiers.org/biocyc/META:UDPNACETYLMURAMATEDEHYDROG-RXN"/>
                  <rdf:li rdf:resource="http://identifiers.org/ec-code/1.3.1.98"/>
                  <rdf:li rdf:resource="http://identifiers.org/kegg.reaction/R03192"/>
                  <rdf:li rdf:resource="http://identifiers.org/metanetx.reaction/MNXR105041"/>
                  <rdf:li rdf:resource="http://identifiers.org/rhea/12248"/>
                  <rdf:li rdf:resource="http://identifiers.org/rhea/12249"/>
                  <rdf:li rdf:resource="http://identifiers.org/rhea/12250"/>
                  <rdf:li rdf:resource="http://identifiers.org/rhea/12251"/>
                </rdf:Bag>
              </bqbiol:is>
            </rdf:Description>
          </rdf:RDF>
        </sbml:annotation>
        <listOfReactants>
          <speciesReference constant="true" species="M_h_c" stoichiometry="1"/>
          <speciesReference constant="true" species="M_nadph_c" stoichiometry="1"/>
          <speciesReference constant="true" species="M_uaccg_c" stoichiometry="1"/>
        </listOfReactants>
        <listOfProducts>
          <speciesReference constant="true" species="M_nadp_c" stoichiometry="1"/>
          <speciesReference constant="true" species="M_uamr_c" stoichiometry="1"/>
        </listOfProducts>
        <fbc:geneProductAssociation>
          <fbc:geneProductRef fbc:geneProduct="G_LAR_RS02145"/>
        </fbc:geneProductAssociation>
      </reaction>
      <reaction fast="false" id="R_H2Ot5" reversible="true" name="H2O transport via diffusion" fbc:upperFluxBound="cobra_default_ub" fbc:lowerFluxBound="cobra_default_lb">
        <listOfReactants>
          <speciesReference constant="true" species="M_h2o_e" stoichiometry="1"/>
        </listOfReactants>
        <listOfProducts>
          <speciesReference constant="true" species="M_h2o_c" stoichiometry="1"/>
        </listOfProducts>
        <fbc:geneProductAssociation>
          <fbc:geneProductRef fbc:geneProduct="G_None"/>
        </fbc:geneProductAssociation>
      </reaction>
      <reaction fast="false" id="R_THZPSN2" reversible="false" name="thiazole phosphate synthesis" fbc:upperFluxBound="cobra_default_ub" fbc:lowerFluxBound="cobra_0_bound">
        <listOfReactants>
          <speciesReference constant="true" species="M_MCOSH_c" stoichiometry="1"/>
          <speciesReference constant="true" species="M_dxyl5p_c" stoichiometry="1"/>
          <speciesReference constant="true" species="M_gly_c" stoichiometry="1"/>
          <speciesReference constant="true" species="M_nadp_c" stoichiometry="1"/>
        </listOfReactants>
        <listOfProducts>
          <speciesReference constant="true" species="M_4mpetz_c" stoichiometry="1"/>
          <speciesReference constant="true" species="M_MCOOH_c" stoichiometry="1"/>
          <speciesReference constant="true" species="M_co2_c" stoichiometry="1"/>
          <speciesReference constant="true" species="M_h2o_c" stoichiometry="2"/>
          <speciesReference constant="true" species="M_h_c" stoichiometry="2"/>
          <speciesReference constant="true" species="M_nadph_c" stoichiometry="1"/>
        </listOfProducts>
        <fbc:geneProductAssociation>
          <fbc:geneProductRef fbc:geneProduct="G_LAR_RS08160"/>
        </fbc:geneProductAssociation>
      </reaction>
      <reaction fast="false" id="R_SERTRS" reversible="false" name="Seryl-tRNA synthetase" fbc:upperFluxBound="cobra_default_ub" fbc:lowerFluxBound="cobra_0_bound">
        <listOfReactants>
          <speciesReference constant="true" species="M_atp_c" stoichiometry="1"/>
          <speciesReference constant="true" species="M_ser__L_c" stoichiometry="1"/>
          <speciesReference constant="true" species="M_trnaser_c" stoichiometry="1"/>
        </listOfReactants>
        <listOfProducts>
          <speciesReference constant="true" species="M_amp_c" stoichiometry="1"/>
          <speciesReference constant="true" species="M_ppi_c" stoichiometry="1"/>
          <speciesReference constant="true" species="M_sertrna_c" stoichiometry="1"/>
        </listOfProducts>
        <fbc:geneProductAssociation>
          <fbc:geneProductRef fbc:geneProduct="G_LAR_RS00495"/>
        </fbc:geneProductAssociation>
      </reaction>
      <reaction fast="false" id="R_PGGH" reversible="false" name="6-phospho-beta-glucosidase" fbc:upperFluxBound="cobra_default_ub" fbc:lowerFluxBound="cobra_0_bound">
        <listOfReactants>
          <speciesReference constant="true" species="M_6pgg_c" stoichiometry="1"/>
          <speciesReference constant="true" species="M_h2o_c" stoichiometry="1"/>
        </listOfReactants>
        <listOfProducts>
          <speciesReference constant="true" species="M_g6p_c" stoichiometry="1"/>
          <speciesReference constant="true" species="M_glc__D_c" stoichiometry="1"/>
        </listOfProducts>
        <fbc:geneProductAssociation>
          <fbc:geneProductRef fbc:geneProduct="G_LAR_RS10080"/>
        </fbc:geneProductAssociation>
      </reaction>
      <reaction fast="false" id="R_TRPt6" reversible="true" name="L-tryptophan transport in/out via proton symport" fbc:upperFluxBound="cobra_default_ub" fbc:lowerFluxBound="cobra_default_lb">
        <listOfReactants>
          <speciesReference constant="true" species="M_h_e" stoichiometry="1"/>
          <speciesReference constant="true" species="M_trp__L_e" stoichiometry="1"/>
        </listOfReactants>
        <listOfProducts>
          <speciesReference constant="true" species="M_h_c" stoichiometry="1"/>
          <speciesReference constant="true" species="M_trp__L_c" stoichiometry="1"/>
        </listOfProducts>
        <fbc:geneProductAssociation>
          <fbc:geneProductRef fbc:geneProduct="G_None"/>
        </fbc:geneProductAssociation>
      </reaction>
      <reaction fast="false" id="R_DHFS" reversible="false" name="dihydrofolate synthase" metaid="R_DHFS" sboTerm="SBO:0000375" fbc:upperFluxBound="cobra_default_ub" fbc:lowerFluxBound="cobra_0_bound">
        <sbml:annotation xmlns:sbml="http://www.sbml.org/sbml/level3/version1/core">
          <rdf:RDF xmlns:rdf="http://www.w3.org/1999/02/22-rdf-syntax-ns#">
            <rdf:Description rdf:about="#R_DHFS">
              <bqbiol:is xmlns:bqbiol="http://biomodels.net/biology-qualifiers/">
                <rdf:Bag>
                  <rdf:li rdf:resource="http://identifiers.org/bigg.reaction/DHFS"/>
                  <rdf:li rdf:resource="http://identifiers.org/biocyc/META:DIHYDROFOLATESYNTH-RXN"/>
                  <rdf:li rdf:resource="http://identifiers.org/ec-code/6.3.2.12"/>
                  <rdf:li rdf:resource="http://identifiers.org/ec-code/6.3.2.17"/>
                  <rdf:li rdf:resource="http://identifiers.org/kegg.reaction/R02237"/>
                  <rdf:li rdf:resource="http://identifiers.org/metanetx.reaction/MNXR97403"/>
                  <rdf:li rdf:resource="http://identifiers.org/rhea/23584"/>
                  <rdf:li rdf:resource="http://identifiers.org/rhea/23585"/>
                  <rdf:li rdf:resource="http://identifiers.org/rhea/23586"/>
                  <rdf:li rdf:resource="http://identifiers.org/rhea/23587"/>
                </rdf:Bag>
              </bqbiol:is>
            </rdf:Description>
          </rdf:RDF>
        </sbml:annotation>
        <listOfReactants>
          <speciesReference constant="true" species="M_atp_c" stoichiometry="1"/>
          <speciesReference constant="true" species="M_dhpt_c" stoichiometry="1"/>
          <speciesReference constant="true" species="M_glu__L_c" stoichiometry="1"/>
        </listOfReactants>
        <listOfProducts>
          <speciesReference constant="true" species="M_adp_c" stoichiometry="1"/>
          <speciesReference constant="true" species="M_dhf_c" stoichiometry="1"/>
          <speciesReference constant="true" species="M_h_c" stoichiometry="1"/>
          <speciesReference constant="true" species="M_pi_c" stoichiometry="1"/>
        </listOfProducts>
        <fbc:geneProductAssociation>
          <fbc:or>
            <fbc:geneProductRef fbc:geneProduct="G_LAR_RS06850"/>
            <fbc:geneProductRef fbc:geneProduct="G_LAR_RS02705"/>
          </fbc:or>
        </fbc:geneProductAssociation>
      </reaction>
      <reaction fast="false" id="R_Kabc" reversible="false" name="potassium transport via ABC system" fbc:upperFluxBound="cobra_default_ub" fbc:lowerFluxBound="cobra_0_bound">
        <listOfReactants>
          <speciesReference constant="true" species="M_atp_c" stoichiometry="1"/>
          <speciesReference constant="true" species="M_h2o_c" stoichiometry="1"/>
          <speciesReference constant="true" species="M_k_e" stoichiometry="1"/>
        </listOfReactants>
        <listOfProducts>
          <speciesReference constant="true" species="M_adp_c" stoichiometry="1"/>
          <speciesReference constant="true" species="M_h_c" stoichiometry="1"/>
          <speciesReference constant="true" species="M_k_c" stoichiometry="1"/>
          <speciesReference constant="true" species="M_pi_c" stoichiometry="1"/>
        </listOfProducts>
        <fbc:geneProductAssociation>
          <fbc:or>
            <fbc:geneProductRef fbc:geneProduct="G_LAR_RS08325"/>
            <fbc:geneProductRef fbc:geneProduct="G_LAR_RS08320"/>
          </fbc:or>
        </fbc:geneProductAssociation>
      </reaction>
      <reaction fast="false" id="R_G3PCT" reversible="false" name="glycerol-3-phosphate cytidylyltransferase" metaid="R_G3PCT" sboTerm="SBO:0000375" fbc:upperFluxBound="cobra_default_ub" fbc:lowerFluxBound="cobra_0_bound">
        <sbml:annotation xmlns:sbml="http://www.sbml.org/sbml/level3/version1/core">
          <rdf:RDF xmlns:rdf="http://www.w3.org/1999/02/22-rdf-syntax-ns#">
            <rdf:Description rdf:about="#R_G3PCT">
              <bqbiol:is xmlns:bqbiol="http://biomodels.net/biology-qualifiers/">
                <rdf:Bag>
                  <rdf:li rdf:resource="http://identifiers.org/bigg.reaction/G3PCT"/>
                  <rdf:li rdf:resource="http://identifiers.org/biocyc/META:2.7.7.39-RXN"/>
                  <rdf:li rdf:resource="http://identifiers.org/ec-code/2.7.7.39"/>
                  <rdf:li rdf:resource="http://identifiers.org/kegg.reaction/R00856"/>
                  <rdf:li rdf:resource="http://identifiers.org/metanetx.reaction/MNXR99872"/>
                  <rdf:li rdf:resource="http://identifiers.org/rhea/13361"/>
                  <rdf:li rdf:resource="http://identifiers.org/rhea/13362"/>
                  <rdf:li rdf:resource="http://identifiers.org/rhea/13363"/>
                  <rdf:li rdf:resource="http://identifiers.org/rhea/13364"/>
                </rdf:Bag>
              </bqbiol:is>
            </rdf:Description>
          </rdf:RDF>
        </sbml:annotation>
        <listOfReactants>
          <speciesReference constant="true" species="M_ctp_c" stoichiometry="1"/>
          <speciesReference constant="true" species="M_glyc3p_c" stoichiometry="1"/>
          <speciesReference constant="true" species="M_h_c" stoichiometry="1"/>
        </listOfReactants>
        <listOfProducts>
          <speciesReference constant="true" species="M_cdpglyc_c" stoichiometry="1"/>
          <speciesReference constant="true" species="M_ppi_c" stoichiometry="1"/>
        </listOfProducts>
        <fbc:geneProductAssociation>
          <fbc:geneProductRef fbc:geneProduct="G_LAR_RS03745"/>
        </fbc:geneProductAssociation>
      </reaction>
      <reaction fast="false" id="R_ACTPASE" reversible="false" name="acylphosphatase" fbc:upperFluxBound="cobra_default_ub" fbc:lowerFluxBound="cobra_0_bound">
        <listOfReactants>
          <speciesReference constant="true" species="M_actp_c" stoichiometry="1"/>
          <speciesReference constant="true" species="M_h2o_c" stoichiometry="1"/>
        </listOfReactants>
        <listOfProducts>
          <speciesReference constant="true" species="M_ac_c" stoichiometry="1"/>
          <speciesReference constant="true" species="M_h_c" stoichiometry="1"/>
          <speciesReference constant="true" species="M_pi_c" stoichiometry="1"/>
        </listOfProducts>
        <fbc:geneProductAssociation>
          <fbc:geneProductRef fbc:geneProduct="G_LAR_RS06570"/>
        </fbc:geneProductAssociation>
      </reaction>
      <reaction fast="false" id="R_PNS1" reversible="false" name="purine nucleosidase (adenosine)" fbc:upperFluxBound="cobra_default_ub" fbc:lowerFluxBound="cobra_0_bound">
        <listOfReactants>
          <speciesReference constant="true" species="M_adn_c" stoichiometry="1"/>
          <speciesReference constant="true" species="M_h2o_c" stoichiometry="1"/>
        </listOfReactants>
        <listOfProducts>
          <speciesReference constant="true" species="M_ade_c" stoichiometry="1"/>
          <speciesReference constant="true" species="M_rib__D_c" stoichiometry="1"/>
        </listOfProducts>
        <fbc:geneProductAssociation>
          <fbc:geneProductRef fbc:geneProduct="G_LAR_RS08815"/>
        </fbc:geneProductAssociation>
      </reaction>
      <reaction fast="false" id="R_UGMDDS2" reversible="false" name="UDP-N-acetylmuramoyl-L-alanyl-D-glutamyl-meso-2,6-diaminopimeloyl-D-alanyl-D-lactate synthetase" fbc:upperFluxBound="cobra_default_ub" fbc:lowerFluxBound="cobra_0_bound">
        <listOfReactants>
          <speciesReference constant="true" species="M_alalac_c" stoichiometry="1"/>
          <speciesReference constant="true" species="M_atp_c" stoichiometry="1"/>
          <speciesReference constant="true" species="M_ugmd_c" stoichiometry="1"/>
        </listOfReactants>
        <listOfProducts>
          <speciesReference constant="true" species="M_adp_c" stoichiometry="1"/>
          <speciesReference constant="true" species="M_h_c" stoichiometry="1"/>
          <speciesReference constant="true" species="M_pi_c" stoichiometry="1"/>
          <speciesReference constant="true" species="M_ugmdalac_c" stoichiometry="1"/>
        </listOfProducts>
        <fbc:geneProductAssociation>
          <fbc:geneProductRef fbc:geneProduct="G_LAR_RS01255"/>
        </fbc:geneProductAssociation>
      </reaction>
      <reaction fast="false" id="R_FTHFCL" reversible="false" name="5-formyltetrahydrofolate cyclo-ligase" fbc:upperFluxBound="cobra_default_ub" fbc:lowerFluxBound="cobra_0_bound">
        <listOfReactants>
          <speciesReference constant="true" species="M_5fthf_c" stoichiometry="1"/>
          <speciesReference constant="true" species="M_atp_c" stoichiometry="1"/>
        </listOfReactants>
        <listOfProducts>
          <speciesReference constant="true" species="M_adp_c" stoichiometry="1"/>
          <speciesReference constant="true" species="M_methf_c" stoichiometry="1"/>
          <speciesReference constant="true" species="M_pi_c" stoichiometry="1"/>
        </listOfProducts>
        <fbc:geneProductAssociation>
          <fbc:geneProductRef fbc:geneProduct="G_LAR_RS06285"/>
        </fbc:geneProductAssociation>
      </reaction>
      <reaction fast="false" id="R_SERt6" reversible="true" name="L-serine transport in/out via proton symport" fbc:upperFluxBound="cobra_default_ub" fbc:lowerFluxBound="cobra_default_lb">
        <listOfReactants>
          <speciesReference constant="true" species="M_h_e" stoichiometry="1"/>
          <speciesReference constant="true" species="M_ser__L_e" stoichiometry="1"/>
        </listOfReactants>
        <listOfProducts>
          <speciesReference constant="true" species="M_h_c" stoichiometry="1"/>
          <speciesReference constant="true" species="M_ser__L_c" stoichiometry="1"/>
        </listOfProducts>
        <fbc:geneProductAssociation>
          <fbc:geneProductRef fbc:geneProduct="G_None"/>
        </fbc:geneProductAssociation>
      </reaction>
      <reaction fast="false" id="R_GUAt2" reversible="false" name="guanine transport in via proton symport" fbc:upperFluxBound="cobra_default_ub" fbc:lowerFluxBound="cobra_0_bound">
        <listOfReactants>
          <speciesReference constant="true" species="M_gua_e" stoichiometry="1"/>
          <speciesReference constant="true" species="M_h_e" stoichiometry="1"/>
        </listOfReactants>
        <listOfProducts>
          <speciesReference constant="true" species="M_gua_c" stoichiometry="1"/>
          <speciesReference constant="true" species="M_h_c" stoichiometry="1"/>
        </listOfProducts>
        <fbc:geneProductAssociation>
          <fbc:geneProductRef fbc:geneProduct="G_None"/>
        </fbc:geneProductAssociation>
      </reaction>
      <reaction fast="false" id="R_HISabc" reversible="false" name="L-histidine transport via ABC system" fbc:upperFluxBound="cobra_default_ub" fbc:lowerFluxBound="cobra_0_bound">
        <listOfReactants>
          <speciesReference constant="true" species="M_atp_c" stoichiometry="1"/>
          <speciesReference constant="true" species="M_h2o_c" stoichiometry="1"/>
          <speciesReference constant="true" species="M_his__L_e" stoichiometry="1"/>
        </listOfReactants>
        <listOfProducts>
          <speciesReference constant="true" species="M_adp_c" stoichiometry="1"/>
          <speciesReference constant="true" species="M_h_c" stoichiometry="1"/>
          <speciesReference constant="true" species="M_his__L_c" stoichiometry="1"/>
          <speciesReference constant="true" species="M_pi_c" stoichiometry="1"/>
        </listOfProducts>
        <fbc:geneProductAssociation>
          <fbc:or>
            <fbc:geneProductRef fbc:geneProduct="G_LAR_RS02730"/>
            <fbc:geneProductRef fbc:geneProduct="G_LAR_RS02735"/>
            <fbc:geneProductRef fbc:geneProduct="G_LAR_RS01985"/>
          </fbc:or>
        </fbc:geneProductAssociation>
      </reaction>
      <reaction fast="false" id="R_NOX1" reversible="false" name="NADH oxidase (H2O2 forming)" fbc:upperFluxBound="cobra_default_ub" fbc:lowerFluxBound="cobra_0_bound">
        <listOfReactants>
          <speciesReference constant="true" species="M_h_c" stoichiometry="1"/>
          <speciesReference constant="true" species="M_nadh_c" stoichiometry="1"/>
          <speciesReference constant="true" species="M_o2_c" stoichiometry="1"/>
        </listOfReactants>
        <listOfProducts>
          <speciesReference constant="true" species="M_h2o2_c" stoichiometry="1"/>
          <speciesReference constant="true" species="M_nad_c" stoichiometry="1"/>
        </listOfProducts>
        <fbc:geneProductAssociation>
          <fbc:geneProductRef fbc:geneProduct="G_LAR_RS08635"/>
        </fbc:geneProductAssociation>
      </reaction>
      <reaction fast="false" id="R_DURIPP" reversible="true" name="purine-nucleoside phosphatase (deoxyuridine)" metaid="R_DURIPP" sboTerm="SBO:0000375" fbc:upperFluxBound="cobra_default_ub" fbc:lowerFluxBound="cobra_default_lb">
        <sbml:annotation xmlns:sbml="http://www.sbml.org/sbml/level3/version1/core">
          <rdf:RDF xmlns:rdf="http://www.w3.org/1999/02/22-rdf-syntax-ns#">
            <rdf:Description rdf:about="#R_DURIPP">
              <bqbiol:is xmlns:bqbiol="http://biomodels.net/biology-qualifiers/">
                <rdf:Bag>
                  <rdf:li rdf:resource="http://identifiers.org/bigg.reaction/DURIPP"/>
                  <rdf:li rdf:resource="http://identifiers.org/biocyc/META:URA-PHOSPH-RXN"/>
                  <rdf:li rdf:resource="http://identifiers.org/ec-code/2.4.2.1"/>
                  <rdf:li rdf:resource="http://identifiers.org/ec-code/2.4.2.2"/>
                  <rdf:li rdf:resource="http://identifiers.org/ec-code/2.4.2.3"/>
                  <rdf:li rdf:resource="http://identifiers.org/ec-code/2.4.2.4"/>
                  <rdf:li rdf:resource="http://identifiers.org/kegg.reaction/R02484"/>
                  <rdf:li rdf:resource="http://identifiers.org/metanetx.reaction/MNXR97818"/>
                  <rdf:li rdf:resource="http://identifiers.org/rhea/22824"/>
                  <rdf:li rdf:resource="http://identifiers.org/rhea/22825"/>
                  <rdf:li rdf:resource="http://identifiers.org/rhea/22826"/>
                  <rdf:li rdf:resource="http://identifiers.org/rhea/22827"/>
                </rdf:Bag>
              </bqbiol:is>
            </rdf:Description>
          </rdf:RDF>
        </sbml:annotation>
        <listOfReactants>
          <speciesReference constant="true" species="M_duri_c" stoichiometry="1"/>
          <speciesReference constant="true" species="M_pi_c" stoichiometry="1"/>
        </listOfReactants>
        <listOfProducts>
          <speciesReference constant="true" species="M_2dr1p_c" stoichiometry="1"/>
          <speciesReference constant="true" species="M_ura_c" stoichiometry="1"/>
        </listOfProducts>
        <fbc:geneProductAssociation>
          <fbc:geneProductRef fbc:geneProduct="G_LAR_RS00580"/>
        </fbc:geneProductAssociation>
      </reaction>
      <reaction fast="false" id="R_MEVK" reversible="false" name="mevalonate kinase" fbc:upperFluxBound="cobra_default_ub" fbc:lowerFluxBound="cobra_0_bound">
        <listOfReactants>
          <speciesReference constant="true" species="M_atp_c" stoichiometry="1"/>
          <speciesReference constant="true" species="M_mev__R_c" stoichiometry="1"/>
        </listOfReactants>
        <listOfProducts>
          <speciesReference constant="true" species="M_5pmev_c" stoichiometry="1"/>
          <speciesReference constant="true" species="M_adp_c" stoichiometry="1"/>
          <speciesReference constant="true" species="M_h_c" stoichiometry="1"/>
        </listOfProducts>
        <fbc:geneProductAssociation>
          <fbc:geneProductRef fbc:geneProduct="G_LAR_RS04845"/>
        </fbc:geneProductAssociation>
      </reaction>
      <reaction fast="false" id="R_ACACT1r" reversible="true" name="acetyl-CoA C-acetyltransferase" metaid="R_ACACT1r" sboTerm="SBO:0000375" fbc:upperFluxBound="cobra_default_ub" fbc:lowerFluxBound="cobra_default_lb">
        <sbml:annotation xmlns:sbml="http://www.sbml.org/sbml/level3/version1/core">
          <rdf:RDF xmlns:rdf="http://www.w3.org/1999/02/22-rdf-syntax-ns#">
            <rdf:Description rdf:about="#R_ACACT1r">
              <bqbiol:is xmlns:bqbiol="http://biomodels.net/biology-qualifiers/">
                <rdf:Bag>
                  <rdf:li rdf:resource="http://identifiers.org/bigg.reaction/ACACT1r"/>
                  <rdf:li rdf:resource="http://identifiers.org/biocyc/META:ACETYL-COA-ACETYLTRANSFER-RXN"/>
                  <rdf:li rdf:resource="http://identifiers.org/ec-code/2.3.1.9"/>
                  <rdf:li rdf:resource="http://identifiers.org/kegg.reaction/R00238"/>
                  <rdf:li rdf:resource="http://identifiers.org/metanetx.reaction/MNXR95194"/>
                  <rdf:li rdf:resource="http://identifiers.org/rhea/21036"/>
                  <rdf:li rdf:resource="http://identifiers.org/rhea/21037"/>
                  <rdf:li rdf:resource="http://identifiers.org/rhea/21038"/>
                  <rdf:li rdf:resource="http://identifiers.org/rhea/21039"/>
                </rdf:Bag>
              </bqbiol:is>
            </rdf:Description>
          </rdf:RDF>
        </sbml:annotation>
        <listOfReactants>
          <speciesReference constant="true" species="M_accoa_c" stoichiometry="2"/>
        </listOfReactants>
        <listOfProducts>
          <speciesReference constant="true" species="M_aacoa_c" stoichiometry="1"/>
          <speciesReference constant="true" species="M_coa_c" stoichiometry="1"/>
        </listOfProducts>
        <fbc:geneProductAssociation>
          <fbc:geneProductRef fbc:geneProduct="G_LAR_0050"/>
        </fbc:geneProductAssociation>
      </reaction>
      <reaction fast="false" id="R_HSAT" reversible="true" name="Acetyl-CoA:L-homoserine O-acetyltransferase" fbc:upperFluxBound="cobra_default_ub" fbc:lowerFluxBound="cobra_default_lb">
        <listOfReactants>
          <speciesReference constant="true" species="M_accoa_c" stoichiometry="1"/>
          <speciesReference constant="true" species="M_hom__L_c" stoichiometry="1"/>
        </listOfReactants>
        <listOfProducts>
          <speciesReference constant="true" species="M_achms_c" stoichiometry="1"/>
          <speciesReference constant="true" species="M_coa_c" stoichiometry="1"/>
        </listOfProducts>
        <fbc:geneProductAssociation>
          <fbc:geneProductRef fbc:geneProduct="G_LAR_RS09475"/>
        </fbc:geneProductAssociation>
      </reaction>
      <reaction fast="false" id="R_ACKr" reversible="true" name="acetate kinase" metaid="R_ACKr" sboTerm="SBO:0000375" fbc:upperFluxBound="cobra_default_ub" fbc:lowerFluxBound="cobra_default_lb">
        <sbml:annotation xmlns:sbml="http://www.sbml.org/sbml/level3/version1/core">
          <rdf:RDF xmlns:rdf="http://www.w3.org/1999/02/22-rdf-syntax-ns#">
            <rdf:Description rdf:about="#R_ACKr">
              <bqbiol:is xmlns:bqbiol="http://biomodels.net/biology-qualifiers/">
                <rdf:Bag>
                  <rdf:li rdf:resource="http://identifiers.org/bigg.reaction/ACKr"/>
                  <rdf:li rdf:resource="http://identifiers.org/biocyc/META:ACETATEKIN-RXN"/>
                  <rdf:li rdf:resource="http://identifiers.org/ec-code/2.7.2.1"/>
                  <rdf:li rdf:resource="http://identifiers.org/ec-code/2.7.2.15"/>
                  <rdf:li rdf:resource="http://identifiers.org/kegg.reaction/R00315"/>
                  <rdf:li rdf:resource="http://identifiers.org/metanetx.reaction/MNXR95269"/>
                  <rdf:li rdf:resource="http://identifiers.org/rhea/11352"/>
                  <rdf:li rdf:resource="http://identifiers.org/rhea/11353"/>
                  <rdf:li rdf:resource="http://identifiers.org/rhea/11354"/>
                  <rdf:li rdf:resource="http://identifiers.org/rhea/11355"/>
                </rdf:Bag>
              </bqbiol:is>
            </rdf:Description>
          </rdf:RDF>
        </sbml:annotation>
        <listOfReactants>
          <speciesReference constant="true" species="M_ac_c" stoichiometry="1"/>
          <speciesReference constant="true" species="M_atp_c" stoichiometry="1"/>
        </listOfReactants>
        <listOfProducts>
          <speciesReference constant="true" species="M_actp_c" stoichiometry="1"/>
          <speciesReference constant="true" species="M_adp_c" stoichiometry="1"/>
        </listOfProducts>
        <fbc:geneProductAssociation>
          <fbc:or>
            <fbc:geneProductRef fbc:geneProduct="G_LAR_RS02955"/>
            <fbc:geneProductRef fbc:geneProduct="G_LAR_RS09190"/>
          </fbc:or>
        </fbc:geneProductAssociation>
      </reaction>
      <reaction fast="false" id="R_CYSTRS" reversible="false" name="Cysteinyl-tRNA synthetase" fbc:upperFluxBound="cobra_default_ub" fbc:lowerFluxBound="cobra_0_bound">
        <listOfReactants>
          <speciesReference constant="true" species="M_atp_c" stoichiometry="1"/>
          <speciesReference constant="true" species="M_cys__L_c" stoichiometry="1"/>
          <speciesReference constant="true" species="M_trnacys_c" stoichiometry="1"/>
        </listOfReactants>
        <listOfProducts>
          <speciesReference constant="true" species="M_amp_c" stoichiometry="1"/>
          <speciesReference constant="true" species="M_cystrna_c" stoichiometry="1"/>
          <speciesReference constant="true" species="M_ppi_c" stoichiometry="1"/>
        </listOfProducts>
        <fbc:geneProductAssociation>
          <fbc:geneProductRef fbc:geneProduct="G_LAR_RS01600"/>
        </fbc:geneProductAssociation>
      </reaction>
      <reaction fast="false" id="R_GMPS2" reversible="false" name="GMP synthase (glutamine-hydrolysing)" metaid="R_GMPS2" sboTerm="SBO:0000375" fbc:upperFluxBound="cobra_default_ub" fbc:lowerFluxBound="cobra_0_bound">
        <sbml:annotation xmlns:sbml="http://www.sbml.org/sbml/level3/version1/core">
          <rdf:RDF xmlns:rdf="http://www.w3.org/1999/02/22-rdf-syntax-ns#">
            <rdf:Description rdf:about="#R_GMPS2">
              <bqbiol:is xmlns:bqbiol="http://biomodels.net/biology-qualifiers/">
                <rdf:Bag>
                  <rdf:li rdf:resource="http://identifiers.org/bigg.reaction/GMPS2"/>
                  <rdf:li rdf:resource="http://identifiers.org/biocyc/META:GMP-SYN-GLUT-RXN"/>
                  <rdf:li rdf:resource="http://identifiers.org/ec-code/6.3.5.2"/>
                  <rdf:li rdf:resource="http://identifiers.org/kegg.reaction/R01231"/>
                  <rdf:li rdf:resource="http://identifiers.org/metanetx.reaction/MNXR100384"/>
                  <rdf:li rdf:resource="http://identifiers.org/rhea/11680"/>
                  <rdf:li rdf:resource="http://identifiers.org/rhea/11681"/>
                  <rdf:li rdf:resource="http://identifiers.org/rhea/11682"/>
                  <rdf:li rdf:resource="http://identifiers.org/rhea/11683"/>
                </rdf:Bag>
              </bqbiol:is>
            </rdf:Description>
          </rdf:RDF>
        </sbml:annotation>
        <listOfReactants>
          <speciesReference constant="true" species="M_atp_c" stoichiometry="1"/>
          <speciesReference constant="true" species="M_gln__L_c" stoichiometry="1"/>
          <speciesReference constant="true" species="M_h2o_c" stoichiometry="1"/>
          <speciesReference constant="true" species="M_xmp_c" stoichiometry="1"/>
        </listOfReactants>
        <listOfProducts>
          <speciesReference constant="true" species="M_amp_c" stoichiometry="1"/>
          <speciesReference constant="true" species="M_glu__L_c" stoichiometry="1"/>
          <speciesReference constant="true" species="M_gmp_c" stoichiometry="1"/>
          <speciesReference constant="true" species="M_h_c" stoichiometry="2"/>
          <speciesReference constant="true" species="M_ppi_c" stoichiometry="1"/>
        </listOfProducts>
        <fbc:geneProductAssociation>
          <fbc:or>
            <fbc:geneProductRef fbc:geneProduct="G_LAR_RS08610"/>
            <fbc:geneProductRef fbc:geneProduct="G_LAR_RS10000"/>
          </fbc:or>
        </fbc:geneProductAssociation>
      </reaction>
      <reaction fast="false" id="R_MNt6" reversible="true" name="manganese transport in/out via proton symport" fbc:upperFluxBound="cobra_default_ub" fbc:lowerFluxBound="cobra_default_lb">
        <listOfReactants>
          <speciesReference constant="true" species="M_h_e" stoichiometry="1"/>
          <speciesReference constant="true" species="M_mn2_e" stoichiometry="1"/>
        </listOfReactants>
        <listOfProducts>
          <speciesReference constant="true" species="M_h_c" stoichiometry="1"/>
          <speciesReference constant="true" species="M_mn2_c" stoichiometry="1"/>
        </listOfProducts>
        <fbc:geneProductAssociation>
          <fbc:or>
            <fbc:geneProductRef fbc:geneProduct="G_LAR_RS08310"/>
            <fbc:geneProductRef fbc:geneProduct="G_LAR_RS09840"/>
          </fbc:or>
        </fbc:geneProductAssociation>
      </reaction>
      <reaction fast="false" id="R_GLYBabc" reversible="false" name="glycine betaine transport via ABC system" metaid="R_GLYBabc" sboTerm="SBO:0000375" fbc:upperFluxBound="cobra_default_ub" fbc:lowerFluxBound="cobra_0_bound">
        <sbml:annotation xmlns:sbml="http://www.sbml.org/sbml/level3/version1/core">
          <rdf:RDF xmlns:rdf="http://www.w3.org/1999/02/22-rdf-syntax-ns#">
            <rdf:Description rdf:about="#R_GLYBabc">
              <bqbiol:is xmlns:bqbiol="http://biomodels.net/biology-qualifiers/">
                <rdf:Bag>
                  <rdf:li rdf:resource="http://identifiers.org/bigg.reaction/GLYBabc"/>
                  <rdf:li rdf:resource="http://identifiers.org/biocyc/META:TRANS-RXN-283"/>
                  <rdf:li rdf:resource="http://identifiers.org/metanetx.reaction/MNXR100314"/>
                  <rdf:li rdf:resource="http://identifiers.org/rhea/32783#1"/>
                  <rdf:li rdf:resource="http://identifiers.org/rhea/32784#1"/>
                  <rdf:li rdf:resource="http://identifiers.org/rhea/32785#1"/>
                  <rdf:li rdf:resource="http://identifiers.org/rhea/32786#1"/>
                </rdf:Bag>
              </bqbiol:is>
            </rdf:Description>
          </rdf:RDF>
        </sbml:annotation>
        <listOfReactants>
          <speciesReference constant="true" species="M_atp_c" stoichiometry="1"/>
          <speciesReference constant="true" species="M_glyb_e" stoichiometry="1"/>
          <speciesReference constant="true" species="M_h2o_c" stoichiometry="1"/>
        </listOfReactants>
        <listOfProducts>
          <speciesReference constant="true" species="M_adp_c" stoichiometry="1"/>
          <speciesReference constant="true" species="M_glyb_c" stoichiometry="1"/>
          <speciesReference constant="true" species="M_h_c" stoichiometry="1"/>
          <speciesReference constant="true" species="M_pi_c" stoichiometry="1"/>
        </listOfProducts>
        <fbc:geneProductAssociation>
          <fbc:or>
            <fbc:geneProductRef fbc:geneProduct="G_LAR_RS00970"/>
            <fbc:geneProductRef fbc:geneProduct="G_LAR_RS00965"/>
            <fbc:geneProductRef fbc:geneProduct="G_LAR_RS00960"/>
          </fbc:or>
        </fbc:geneProductAssociation>
      </reaction>
      <reaction fast="false" id="R_ADPT" reversible="false" name="adenine phosphoribosyltransferase" metaid="R_ADPT" sboTerm="SBO:0000375" fbc:upperFluxBound="cobra_default_ub" fbc:lowerFluxBound="cobra_0_bound">
        <sbml:annotation xmlns:sbml="http://www.sbml.org/sbml/level3/version1/core">
          <rdf:RDF xmlns:rdf="http://www.w3.org/1999/02/22-rdf-syntax-ns#">
            <rdf:Description rdf:about="#R_ADPT">
              <bqbiol:is xmlns:bqbiol="http://biomodels.net/biology-qualifiers/">
                <rdf:Bag>
                  <rdf:li rdf:resource="http://identifiers.org/bigg.reaction/ADPT"/>
                  <rdf:li rdf:resource="http://identifiers.org/biocyc/META:ADENPRIBOSYLTRAN-RXN"/>
                  <rdf:li rdf:resource="http://identifiers.org/ec-code/2.4.2.7"/>
                  <rdf:li rdf:resource="http://identifiers.org/ec-code/2.4.2.8"/>
                  <rdf:li rdf:resource="http://identifiers.org/kegg.reaction/R00190"/>
                  <rdf:li rdf:resource="http://identifiers.org/metanetx.reaction/MNXR95482"/>
                  <rdf:li rdf:resource="http://identifiers.org/rhea/16609"/>
                  <rdf:li rdf:resource="http://identifiers.org/rhea/16610"/>
                  <rdf:li rdf:resource="http://identifiers.org/rhea/16611"/>
                  <rdf:li rdf:resource="http://identifiers.org/rhea/16612"/>
                </rdf:Bag>
              </bqbiol:is>
            </rdf:Description>
          </rdf:RDF>
        </sbml:annotation>
        <listOfReactants>
          <speciesReference constant="true" species="M_ade_c" stoichiometry="1"/>
          <speciesReference constant="true" species="M_prpp_c" stoichiometry="1"/>
        </listOfReactants>
        <listOfProducts>
          <speciesReference constant="true" species="M_amp_c" stoichiometry="1"/>
          <speciesReference constant="true" species="M_ppi_c" stoichiometry="1"/>
        </listOfProducts>
        <fbc:geneProductAssociation>
          <fbc:or>
            <fbc:geneProductRef fbc:geneProduct="G_LAR_RS01375"/>
            <fbc:geneProductRef fbc:geneProduct="G_LAR_RS10150"/>
          </fbc:or>
        </fbc:geneProductAssociation>
      </reaction>
      <reaction fast="false" id="R_FBA" reversible="true" name="fructose-bisphosphate aldolase" metaid="R_FBA" sboTerm="SBO:0000375" fbc:upperFluxBound="cobra_default_ub" fbc:lowerFluxBound="cobra_default_lb">
        <sbml:annotation xmlns:sbml="http://www.sbml.org/sbml/level3/version1/core">
          <rdf:RDF xmlns:rdf="http://www.w3.org/1999/02/22-rdf-syntax-ns#">
            <rdf:Description rdf:about="#R_FBA">
              <bqbiol:is xmlns:bqbiol="http://biomodels.net/biology-qualifiers/">
                <rdf:Bag>
                  <rdf:li rdf:resource="http://identifiers.org/bigg.reaction/FBA"/>
                  <rdf:li rdf:resource="http://identifiers.org/ec-code/4.1.2.13"/>
                  <rdf:li rdf:resource="http://identifiers.org/kegg.reaction/R01068"/>
                  <rdf:li rdf:resource="http://identifiers.org/metanetx.reaction/MNXR99459"/>
                  <rdf:li rdf:resource="http://identifiers.org/rhea/14729"/>
                  <rdf:li rdf:resource="http://identifiers.org/rhea/14730"/>
                  <rdf:li rdf:resource="http://identifiers.org/rhea/14731"/>
                  <rdf:li rdf:resource="http://identifiers.org/rhea/14732"/>
                </rdf:Bag>
              </bqbiol:is>
            </rdf:Description>
          </rdf:RDF>
        </sbml:annotation>
        <listOfReactants>
          <speciesReference constant="true" species="M_fdp_c" stoichiometry="1"/>
        </listOfReactants>
        <listOfProducts>
          <speciesReference constant="true" species="M_dhap_c" stoichiometry="1"/>
          <speciesReference constant="true" species="M_g3p_c" stoichiometry="1"/>
        </listOfProducts>
        <fbc:geneProductAssociation>
          <fbc:geneProductRef fbc:geneProduct="G_LAR_RS01230"/>
        </fbc:geneProductAssociation>
      </reaction>
      <reaction fast="false" id="R_CYTB_B2" reversible="false" name="menaquinol oxidase (7:1 protons)" metaid="R_CYTB_B2" sboTerm="SBO:0000375" fbc:upperFluxBound="cobra_default_ub" fbc:lowerFluxBound="cobra_0_bound">
        <sbml:annotation xmlns:sbml="http://www.sbml.org/sbml/level3/version1/core">
          <rdf:RDF xmlns:rdf="http://www.w3.org/1999/02/22-rdf-syntax-ns#">
            <rdf:Description rdf:about="#R_CYTB_B2">
              <bqbiol:is xmlns:bqbiol="http://biomodels.net/biology-qualifiers/">
                <rdf:Bag>
                  <rdf:li rdf:resource="http://identifiers.org/bigg.reaction/CYTB_B2"/>
                  <rdf:li rdf:resource="http://identifiers.org/metanetx.reaction/MNXR97037"/>
                </rdf:Bag>
              </bqbiol:is>
            </rdf:Description>
          </rdf:RDF>
        </sbml:annotation>
        <listOfReactants>
          <speciesReference constant="true" species="M_h_c" stoichiometry="2"/>
          <speciesReference constant="true" species="M_mql7_c" stoichiometry="1"/>
          <speciesReference constant="true" species="M_o2_c" stoichiometry="0.5"/>
        </listOfReactants>
        <listOfProducts>
          <speciesReference constant="true" species="M_h2o_c" stoichiometry="1"/>
          <speciesReference constant="true" species="M_h_e" stoichiometry="2"/>
          <speciesReference constant="true" species="M_mqn7_c" stoichiometry="1"/>
        </listOfProducts>
        <fbc:geneProductAssociation>
          <fbc:or>
            <fbc:geneProductRef fbc:geneProduct="G_LAR_RS02690"/>
            <fbc:geneProductRef fbc:geneProduct="G_LAR_RS02685"/>
            <fbc:geneProductRef fbc:geneProduct="G_LAR_RS02680"/>
            <fbc:geneProductRef fbc:geneProduct="G_LAR_RS02695"/>
          </fbc:or>
        </fbc:geneProductAssociation>
      </reaction>
      <reaction fast="false" id="R_NAt7" reversible="true" name="sodium transport in/out via proton antiport (one H+)" fbc:upperFluxBound="cobra_default_ub" fbc:lowerFluxBound="cobra_default_lb">
        <listOfReactants>
          <speciesReference constant="true" species="M_h_e" stoichiometry="1"/>
          <speciesReference constant="true" species="M_na1_c" stoichiometry="1"/>
        </listOfReactants>
        <listOfProducts>
          <speciesReference constant="true" species="M_h_c" stoichiometry="1"/>
          <speciesReference constant="true" species="M_na1_e" stoichiometry="1"/>
        </listOfProducts>
        <fbc:geneProductAssociation>
          <fbc:or>
            <fbc:geneProductRef fbc:geneProduct="G_LAR_RS08850"/>
            <fbc:geneProductRef fbc:geneProduct="G_LAR_RS01040"/>
          </fbc:or>
        </fbc:geneProductAssociation>
      </reaction>
      <reaction fast="false" id="R_URIK3" reversible="false" name="uridine kinase (ITP:Uridine)" metaid="R_URIK3" sboTerm="SBO:0000375" fbc:upperFluxBound="cobra_default_ub" fbc:lowerFluxBound="cobra_0_bound">
        <sbml:annotation xmlns:sbml="http://www.sbml.org/sbml/level3/version1/core">
          <rdf:RDF xmlns:rdf="http://www.w3.org/1999/02/22-rdf-syntax-ns#">
            <rdf:Description rdf:about="#R_URIK3">
              <bqbiol:is xmlns:bqbiol="http://biomodels.net/biology-qualifiers/">
                <rdf:Bag>
                  <rdf:li rdf:resource="http://identifiers.org/bigg.reaction/URIK3"/>
                  <rdf:li rdf:resource="http://identifiers.org/ec-code/2.7.1.48"/>
                  <rdf:li rdf:resource="http://identifiers.org/kegg.reaction/R00970"/>
                  <rdf:li rdf:resource="http://identifiers.org/metanetx.reaction/MNXR105164"/>
                </rdf:Bag>
              </bqbiol:is>
            </rdf:Description>
          </rdf:RDF>
        </sbml:annotation>
        <listOfReactants>
          <speciesReference constant="true" species="M_itp_c" stoichiometry="1"/>
          <speciesReference constant="true" species="M_uri_c" stoichiometry="1"/>
        </listOfReactants>
        <listOfProducts>
          <speciesReference constant="true" species="M_h_c" stoichiometry="1"/>
          <speciesReference constant="true" species="M_idp_c" stoichiometry="1"/>
          <speciesReference constant="true" species="M_ump_c" stoichiometry="1"/>
        </listOfProducts>
        <fbc:geneProductAssociation>
          <fbc:geneProductRef fbc:geneProduct="G_LAR_RS06535"/>
        </fbc:geneProductAssociation>
      </reaction>
      <reaction fast="false" id="R_UAGDP" reversible="false" name="UDP-N-acetylglucosamine diphosphorylase" metaid="R_UAGDP" sboTerm="SBO:0000375" fbc:upperFluxBound="cobra_default_ub" fbc:lowerFluxBound="cobra_0_bound">
        <sbml:annotation xmlns:sbml="http://www.sbml.org/sbml/level3/version1/core">
          <rdf:RDF xmlns:rdf="http://www.w3.org/1999/02/22-rdf-syntax-ns#">
            <rdf:Description rdf:about="#R_UAGDP">
              <bqbiol:is xmlns:bqbiol="http://biomodels.net/biology-qualifiers/">
                <rdf:Bag>
                  <rdf:li rdf:resource="http://identifiers.org/bigg.reaction/UAGDP"/>
                  <rdf:li rdf:resource="http://identifiers.org/ec-code/2.7.7.23"/>
                  <rdf:li rdf:resource="http://identifiers.org/metanetx.reaction/MNXR105033"/>
                </rdf:Bag>
              </bqbiol:is>
            </rdf:Description>
          </rdf:RDF>
        </sbml:annotation>
        <listOfReactants>
          <speciesReference constant="true" species="M_acgam1p_c" stoichiometry="1"/>
          <speciesReference constant="true" species="M_h_c" stoichiometry="1"/>
          <speciesReference constant="true" species="M_utp_c" stoichiometry="1"/>
        </listOfReactants>
        <listOfProducts>
          <speciesReference constant="true" species="M_ppi_c" stoichiometry="1"/>
          <speciesReference constant="true" species="M_uacgam_c" stoichiometry="1"/>
        </listOfProducts>
        <fbc:geneProductAssociation>
          <fbc:geneProductRef fbc:geneProduct="G_LAR_RS01140"/>
        </fbc:geneProductAssociation>
      </reaction>
      <reaction fast="false" id="R_DMATT" reversible="false" name="dimethylallyltranstransferase" metaid="R_DMATT" sboTerm="SBO:0000375" fbc:upperFluxBound="cobra_default_ub" fbc:lowerFluxBound="cobra_0_bound">
        <sbml:annotation xmlns:sbml="http://www.sbml.org/sbml/level3/version1/core">
          <rdf:RDF xmlns:rdf="http://www.w3.org/1999/02/22-rdf-syntax-ns#">
            <rdf:Description rdf:about="#R_DMATT">
              <bqbiol:is xmlns:bqbiol="http://biomodels.net/biology-qualifiers/">
                <rdf:Bag>
                  <rdf:li rdf:resource="http://identifiers.org/bigg.reaction/DMATT"/>
                  <rdf:li rdf:resource="http://identifiers.org/biocyc/META:GPPSYN-RXN"/>
                  <rdf:li rdf:resource="http://identifiers.org/ec-code/2.5.1.1"/>
                  <rdf:li rdf:resource="http://identifiers.org/kegg.reaction/R01658"/>
                  <rdf:li rdf:resource="http://identifiers.org/metanetx.reaction/MNXR97512"/>
                  <rdf:li rdf:resource="http://identifiers.org/rhea/22408"/>
                  <rdf:li rdf:resource="http://identifiers.org/rhea/22409"/>
                  <rdf:li rdf:resource="http://identifiers.org/rhea/22410"/>
                  <rdf:li rdf:resource="http://identifiers.org/rhea/22411"/>
                </rdf:Bag>
              </bqbiol:is>
            </rdf:Description>
          </rdf:RDF>
        </sbml:annotation>
        <listOfReactants>
          <speciesReference constant="true" species="M_dmpp_c" stoichiometry="1"/>
          <speciesReference constant="true" species="M_ipdp_c" stoichiometry="1"/>
        </listOfReactants>
        <listOfProducts>
          <speciesReference constant="true" species="M_grdp_c" stoichiometry="1"/>
          <speciesReference constant="true" species="M_ppi_c" stoichiometry="1"/>
        </listOfProducts>
        <fbc:geneProductAssociation>
          <fbc:or>
            <fbc:geneProductRef fbc:geneProduct="G_LAR_RS06360"/>
            <fbc:geneProductRef fbc:geneProduct="G_LAR_RS05860"/>
          </fbc:or>
        </fbc:geneProductAssociation>
      </reaction>
      <reaction fast="false" id="R_PMPK" reversible="false" name="phosphomethylpyrimidine kinase" metaid="R_PMPK" sboTerm="SBO:0000375" fbc:upperFluxBound="cobra_default_ub" fbc:lowerFluxBound="cobra_0_bound">
        <sbml:annotation xmlns:sbml="http://www.sbml.org/sbml/level3/version1/core">
          <rdf:RDF xmlns:rdf="http://www.w3.org/1999/02/22-rdf-syntax-ns#">
            <rdf:Description rdf:about="#R_PMPK">
              <bqbiol:is xmlns:bqbiol="http://biomodels.net/biology-qualifiers/">
                <rdf:Bag>
                  <rdf:li rdf:resource="http://identifiers.org/bigg.reaction/PMPK"/>
                  <rdf:li rdf:resource="http://identifiers.org/biocyc/META:PYRIMSYN3-RXN"/>
                  <rdf:li rdf:resource="http://identifiers.org/ec-code/2.7.4.7"/>
                  <rdf:li rdf:resource="http://identifiers.org/kegg.reaction/R04509"/>
                  <rdf:li rdf:resource="http://identifiers.org/metanetx.reaction/MNXR103045"/>
                  <rdf:li rdf:resource="http://identifiers.org/rhea/19893"/>
                  <rdf:li rdf:resource="http://identifiers.org/rhea/19894"/>
                  <rdf:li rdf:resource="http://identifiers.org/rhea/19895"/>
                  <rdf:li rdf:resource="http://identifiers.org/rhea/19896"/>
                </rdf:Bag>
              </bqbiol:is>
            </rdf:Description>
          </rdf:RDF>
        </sbml:annotation>
        <listOfReactants>
          <speciesReference constant="true" species="M_4ampm_c" stoichiometry="1"/>
          <speciesReference constant="true" species="M_atp_c" stoichiometry="1"/>
        </listOfReactants>
        <listOfProducts>
          <speciesReference constant="true" species="M_2mahmp_c" stoichiometry="1"/>
          <speciesReference constant="true" species="M_adp_c" stoichiometry="1"/>
        </listOfProducts>
        <fbc:geneProductAssociation>
          <fbc:geneProductRef fbc:geneProduct="G_LAR_RS05500"/>
        </fbc:geneProductAssociation>
      </reaction>
      <reaction fast="false" id="R_ACt6" reversible="true" name="acetate transport in/out via proton symport" fbc:upperFluxBound="cobra_default_ub" fbc:lowerFluxBound="cobra_default_lb">
        <listOfReactants>
          <speciesReference constant="true" species="M_ac_e" stoichiometry="1"/>
          <speciesReference constant="true" species="M_h_e" stoichiometry="1"/>
        </listOfReactants>
        <listOfProducts>
          <speciesReference constant="true" species="M_ac_c" stoichiometry="1"/>
          <speciesReference constant="true" species="M_h_c" stoichiometry="1"/>
        </listOfProducts>
        <fbc:geneProductAssociation>
          <fbc:geneProductRef fbc:geneProduct="G_None"/>
        </fbc:geneProductAssociation>
      </reaction>
      <reaction fast="false" id="R_G1SAT" reversible="true" name="glutamate-1-semialdehyde aminotransferase" metaid="R_G1SAT" sboTerm="SBO:0000375" fbc:upperFluxBound="cobra_default_ub" fbc:lowerFluxBound="cobra_default_lb">
        <sbml:annotation xmlns:sbml="http://www.sbml.org/sbml/level3/version1/core">
          <rdf:RDF xmlns:rdf="http://www.w3.org/1999/02/22-rdf-syntax-ns#">
            <rdf:Description rdf:about="#R_G1SAT">
              <bqbiol:is xmlns:bqbiol="http://biomodels.net/biology-qualifiers/">
                <rdf:Bag>
                  <rdf:li rdf:resource="http://identifiers.org/bigg.reaction/G1SAT"/>
                  <rdf:li rdf:resource="http://identifiers.org/biocyc/META:GSAAMINOTRANS-RXN"/>
                  <rdf:li rdf:resource="http://identifiers.org/ec-code/5.4.3.8"/>
                  <rdf:li rdf:resource="http://identifiers.org/kegg.reaction/R02272"/>
                  <rdf:li rdf:resource="http://identifiers.org/metanetx.reaction/MNXR99850"/>
                  <rdf:li rdf:resource="http://identifiers.org/rhea/14265"/>
                  <rdf:li rdf:resource="http://identifiers.org/rhea/14266"/>
                  <rdf:li rdf:resource="http://identifiers.org/rhea/14267"/>
                  <rdf:li rdf:resource="http://identifiers.org/rhea/14268"/>
                </rdf:Bag>
              </bqbiol:is>
            </rdf:Description>
          </rdf:RDF>
        </sbml:annotation>
        <listOfReactants>
          <speciesReference constant="true" species="M_glu1sa_c" stoichiometry="1"/>
        </listOfReactants>
        <listOfProducts>
          <speciesReference constant="true" species="M_5aop_c" stoichiometry="1"/>
        </listOfProducts>
        <fbc:geneProductAssociation>
          <fbc:geneProductRef fbc:geneProduct="G_LAR_RS09025"/>
        </fbc:geneProductAssociation>
      </reaction>
      <reaction fast="false" id="R_R05220" reversible="false" name="Cob(I)yrinate a,c diamide &lt;=&gt;  Adenosyl cobyrinate a,c diamide" fbc:upperFluxBound="cobra_default_ub" fbc:lowerFluxBound="cobra_0_bound">
        <listOfReactants>
          <speciesReference constant="true" species="M_atp_c" stoichiometry="1"/>
          <speciesReference constant="true" species="M_co1dam_c" stoichiometry="1"/>
          <speciesReference constant="true" species="M_h2o_c" stoichiometry="1"/>
        </listOfReactants>
        <listOfProducts>
          <speciesReference constant="true" species="M_adcobdam_c" stoichiometry="1"/>
          <speciesReference constant="true" species="M_pi_c" stoichiometry="1"/>
          <speciesReference constant="true" species="M_ppi_c" stoichiometry="1"/>
        </listOfProducts>
        <fbc:geneProductAssociation>
          <fbc:or>
            <fbc:geneProductRef fbc:geneProduct="G_LAR_RS09210"/>
            <fbc:geneProductRef fbc:geneProduct="G_LAR_RS09150"/>
          </fbc:or>
        </fbc:geneProductAssociation>
      </reaction>
      <reaction fast="false" id="R_DURIK1" reversible="false" name="deoxyuridine kinase (ATP:Deoxyuridine)" metaid="R_DURIK1" sboTerm="SBO:0000375" fbc:upperFluxBound="cobra_default_ub" fbc:lowerFluxBound="cobra_0_bound">
        <sbml:annotation xmlns:sbml="http://www.sbml.org/sbml/level3/version1/core">
          <rdf:RDF xmlns:rdf="http://www.w3.org/1999/02/22-rdf-syntax-ns#">
            <rdf:Description rdf:about="#R_DURIK1">
              <bqbiol:is xmlns:bqbiol="http://biomodels.net/biology-qualifiers/">
                <rdf:Bag>
                  <rdf:li rdf:resource="http://identifiers.org/bigg.reaction/DURIK1"/>
                  <rdf:li rdf:resource="http://identifiers.org/biocyc/META:DURIDKI-RXN"/>
                  <rdf:li rdf:resource="http://identifiers.org/ec-code/2.7.1.145"/>
                  <rdf:li rdf:resource="http://identifiers.org/ec-code/2.7.1.21"/>
                  <rdf:li rdf:resource="http://identifiers.org/kegg.reaction/R02099"/>
                  <rdf:li rdf:resource="http://identifiers.org/metanetx.reaction/MNXR97817"/>
                  <rdf:li rdf:resource="http://identifiers.org/rhea/28206"/>
                  <rdf:li rdf:resource="http://identifiers.org/rhea/28207"/>
                  <rdf:li rdf:resource="http://identifiers.org/rhea/28208"/>
                  <rdf:li rdf:resource="http://identifiers.org/rhea/28209"/>
                </rdf:Bag>
              </bqbiol:is>
            </rdf:Description>
          </rdf:RDF>
        </sbml:annotation>
        <listOfReactants>
          <speciesReference constant="true" species="M_atp_c" stoichiometry="1"/>
          <speciesReference constant="true" species="M_duri_c" stoichiometry="1"/>
        </listOfReactants>
        <listOfProducts>
          <speciesReference constant="true" species="M_adp_c" stoichiometry="1"/>
          <speciesReference constant="true" species="M_dump_c" stoichiometry="1"/>
          <speciesReference constant="true" species="M_h_c" stoichiometry="1"/>
        </listOfProducts>
        <fbc:geneProductAssociation>
          <fbc:geneProductRef fbc:geneProduct="G_LAR_RS02415"/>
        </fbc:geneProductAssociation>
      </reaction>
      <reaction fast="false" id="R_R05225" reversible="false" name="Adenosyl cobyrinate a,c diamide  &lt;=&gt; Adenosyl cobyrinate hexaamide" fbc:upperFluxBound="cobra_default_ub" fbc:lowerFluxBound="cobra_0_bound">
        <listOfReactants>
          <speciesReference constant="true" species="M_adcobdam_c" stoichiometry="1"/>
          <speciesReference constant="true" species="M_atp_c" stoichiometry="4"/>
          <speciesReference constant="true" species="M_gln__L_c" stoichiometry="4"/>
          <speciesReference constant="true" species="M_h2o_c" stoichiometry="4"/>
        </listOfReactants>
        <listOfProducts>
          <speciesReference constant="true" species="M_adcobhex_c" stoichiometry="1"/>
          <speciesReference constant="true" species="M_adp_c" stoichiometry="4"/>
          <speciesReference constant="true" species="M_glu__L_c" stoichiometry="4"/>
          <speciesReference constant="true" species="M_h_c" stoichiometry="4"/>
          <speciesReference constant="true" species="M_pi_c" stoichiometry="4"/>
        </listOfProducts>
        <fbc:geneProductAssociation>
          <fbc:geneProductRef fbc:geneProduct="G_LAR_RS09050"/>
        </fbc:geneProductAssociation>
      </reaction>
      <reaction fast="false" id="R_GGGABAH" reversible="false" name="gammaglutamyl-gamma-aminobutyrate hydrolase" metaid="R_GGGABAH" sboTerm="SBO:0000375" fbc:upperFluxBound="cobra_default_ub" fbc:lowerFluxBound="cobra_0_bound">
        <sbml:annotation xmlns:sbml="http://www.sbml.org/sbml/level3/version1/core">
          <rdf:RDF xmlns:rdf="http://www.w3.org/1999/02/22-rdf-syntax-ns#">
            <rdf:Description rdf:about="#R_GGGABAH">
              <bqbiol:is xmlns:bqbiol="http://biomodels.net/biology-qualifiers/">
                <rdf:Bag>
                  <rdf:li rdf:resource="http://identifiers.org/bigg.reaction/GGGABAH"/>
                  <rdf:li rdf:resource="http://identifiers.org/biocyc/META:RXN0-3942"/>
                  <rdf:li rdf:resource="http://identifiers.org/ec-code/3.5.1.94"/>
                  <rdf:li rdf:resource="http://identifiers.org/kegg.reaction/R07419"/>
                  <rdf:li rdf:resource="http://identifiers.org/metanetx.reaction/MNXR100114"/>
                  <rdf:li rdf:resource="http://identifiers.org/rhea/19737"/>
                  <rdf:li rdf:resource="http://identifiers.org/rhea/19738"/>
                  <rdf:li rdf:resource="http://identifiers.org/rhea/19739"/>
                  <rdf:li rdf:resource="http://identifiers.org/rhea/19740"/>
                </rdf:Bag>
              </bqbiol:is>
            </rdf:Description>
          </rdf:RDF>
        </sbml:annotation>
        <listOfReactants>
          <speciesReference constant="true" species="M_gg4abut_c" stoichiometry="1"/>
          <speciesReference constant="true" species="M_h2o_c" stoichiometry="1"/>
        </listOfReactants>
        <listOfProducts>
          <speciesReference constant="true" species="M_4abut_c" stoichiometry="1"/>
          <speciesReference constant="true" species="M_glu__L_c" stoichiometry="1"/>
        </listOfProducts>
        <fbc:geneProductAssociation>
          <fbc:geneProductRef fbc:geneProduct="G_LAR_RS00325"/>
        </fbc:geneProductAssociation>
      </reaction>
      <reaction fast="false" id="R_DINSK" reversible="false" name="deoxyinosine kinase" metaid="R_DINSK" sboTerm="SBO:0000375" fbc:upperFluxBound="cobra_default_ub" fbc:lowerFluxBound="cobra_0_bound">
        <sbml:annotation xmlns:sbml="http://www.sbml.org/sbml/level3/version1/core">
          <rdf:RDF xmlns:rdf="http://www.w3.org/1999/02/22-rdf-syntax-ns#">
            <rdf:Description rdf:about="#R_DINSK">
              <bqbiol:is xmlns:bqbiol="http://biomodels.net/biology-qualifiers/">
                <rdf:Bag>
                  <rdf:li rdf:resource="http://identifiers.org/bigg.reaction/DINSK"/>
                  <rdf:li rdf:resource="http://identifiers.org/metanetx.reaction/MNXR97464"/>
                </rdf:Bag>
              </bqbiol:is>
            </rdf:Description>
          </rdf:RDF>
        </sbml:annotation>
        <listOfReactants>
          <speciesReference constant="true" species="M_atp_c" stoichiometry="1"/>
          <speciesReference constant="true" species="M_din_c" stoichiometry="1"/>
        </listOfReactants>
        <listOfProducts>
          <speciesReference constant="true" species="M_adp_c" stoichiometry="1"/>
          <speciesReference constant="true" species="M_dimp_c" stoichiometry="1"/>
        </listOfProducts>
        <fbc:geneProductAssociation>
          <fbc:or>
            <fbc:geneProductRef fbc:geneProduct="G_LAR_RS08030"/>
            <fbc:geneProductRef fbc:geneProduct="G_LAR_RS06910"/>
          </fbc:or>
        </fbc:geneProductAssociation>
      </reaction>
      <reaction fast="false" id="R_COPRECI" reversible="false" name="Precorrin-8X methylmutase (EC 5.4.1.2)" fbc:upperFluxBound="cobra_default_ub" fbc:lowerFluxBound="cobra_0_bound">
        <listOfReactants>
          <speciesReference constant="true" species="M_copre8_c" stoichiometry="1"/>
        </listOfReactants>
        <listOfProducts>
          <speciesReference constant="true" species="M_cobya_c" stoichiometry="1"/>
        </listOfProducts>
        <fbc:geneProductAssociation>
          <fbc:geneProductRef fbc:geneProduct="G_LAR_RS09125"/>
        </fbc:geneProductAssociation>
      </reaction>
      <reaction fast="false" id="R_URIK2" reversible="false" name="uridine kinase (GTP:Uridine)" metaid="R_URIK2" sboTerm="SBO:0000375" fbc:upperFluxBound="cobra_default_ub" fbc:lowerFluxBound="cobra_0_bound">
        <sbml:annotation xmlns:sbml="http://www.sbml.org/sbml/level3/version1/core">
          <rdf:RDF xmlns:rdf="http://www.w3.org/1999/02/22-rdf-syntax-ns#">
            <rdf:Description rdf:about="#R_URIK2">
              <bqbiol:is xmlns:bqbiol="http://biomodels.net/biology-qualifiers/">
                <rdf:Bag>
                  <rdf:li rdf:resource="http://identifiers.org/bigg.reaction/URIK2"/>
                  <rdf:li rdf:resource="http://identifiers.org/biocyc/META:URKI-RXN"/>
                  <rdf:li rdf:resource="http://identifiers.org/ec-code/2.7.1.48"/>
                  <rdf:li rdf:resource="http://identifiers.org/kegg.reaction/R00968"/>
                  <rdf:li rdf:resource="http://identifiers.org/metanetx.reaction/MNXR105163"/>
                  <rdf:li rdf:resource="http://identifiers.org/rhea/27650"/>
                  <rdf:li rdf:resource="http://identifiers.org/rhea/27651"/>
                  <rdf:li rdf:resource="http://identifiers.org/rhea/27652"/>
                  <rdf:li rdf:resource="http://identifiers.org/rhea/27653"/>
                </rdf:Bag>
              </bqbiol:is>
            </rdf:Description>
          </rdf:RDF>
        </sbml:annotation>
        <listOfReactants>
          <speciesReference constant="true" species="M_gtp_c" stoichiometry="1"/>
          <speciesReference constant="true" species="M_uri_c" stoichiometry="1"/>
        </listOfReactants>
        <listOfProducts>
          <speciesReference constant="true" species="M_gdp_c" stoichiometry="1"/>
          <speciesReference constant="true" species="M_h_c" stoichiometry="1"/>
          <speciesReference constant="true" species="M_ump_c" stoichiometry="1"/>
        </listOfProducts>
        <fbc:geneProductAssociation>
          <fbc:geneProductRef fbc:geneProduct="G_LAR_RS06535"/>
        </fbc:geneProductAssociation>
      </reaction>
      <reaction fast="false" id="R_PMANM" reversible="true" name="phosphomannomutase" metaid="R_PMANM" sboTerm="SBO:0000375" fbc:upperFluxBound="cobra_default_ub" fbc:lowerFluxBound="cobra_default_lb">
        <sbml:annotation xmlns:sbml="http://www.sbml.org/sbml/level3/version1/core">
          <rdf:RDF xmlns:rdf="http://www.w3.org/1999/02/22-rdf-syntax-ns#">
            <rdf:Description rdf:about="#R_PMANM">
              <bqbiol:is xmlns:bqbiol="http://biomodels.net/biology-qualifiers/">
                <rdf:Bag>
                  <rdf:li rdf:resource="http://identifiers.org/bigg.reaction/PMANM"/>
                  <rdf:li rdf:resource="http://identifiers.org/biocyc/META:PHOSMANMUT-RXN"/>
                  <rdf:li rdf:resource="http://identifiers.org/ec-code/5.4.2.8"/>
                  <rdf:li rdf:resource="http://identifiers.org/kegg.reaction/R01818"/>
                  <rdf:li rdf:resource="http://identifiers.org/metanetx.reaction/MNXR101729"/>
                  <rdf:li rdf:resource="http://identifiers.org/rhea/11140"/>
                  <rdf:li rdf:resource="http://identifiers.org/rhea/11141"/>
                  <rdf:li rdf:resource="http://identifiers.org/rhea/11142"/>
                  <rdf:li rdf:resource="http://identifiers.org/rhea/11143"/>
                </rdf:Bag>
              </bqbiol:is>
            </rdf:Description>
          </rdf:RDF>
        </sbml:annotation>
        <listOfReactants>
          <speciesReference constant="true" species="M_man1p_c" stoichiometry="1"/>
        </listOfReactants>
        <listOfProducts>
          <speciesReference constant="true" species="M_man6p_c" stoichiometry="1"/>
        </listOfProducts>
        <fbc:geneProductAssociation>
          <fbc:geneProductRef fbc:geneProduct="G_LAR_RS01995"/>
        </fbc:geneProductAssociation>
      </reaction>
      <reaction fast="false" id="R_CMLDC" reversible="false" name="4-carboxymuconolactone decarboxylase" metaid="R_CMLDC" sboTerm="SBO:0000375" fbc:upperFluxBound="cobra_default_ub" fbc:lowerFluxBound="cobra_0_bound">
        <sbml:annotation xmlns:sbml="http://www.sbml.org/sbml/level3/version1/core">
          <rdf:RDF xmlns:rdf="http://www.w3.org/1999/02/22-rdf-syntax-ns#">
            <rdf:Description rdf:about="#R_CMLDC">
              <bqbiol:is xmlns:bqbiol="http://biomodels.net/biology-qualifiers/">
                <rdf:Bag>
                  <rdf:li rdf:resource="http://identifiers.org/bigg.reaction/CMLDC"/>
                  <rdf:li rdf:resource="http://identifiers.org/ec-code/4.1.1.44"/>
                  <rdf:li rdf:resource="http://identifiers.org/kegg.reaction/R03470"/>
                  <rdf:li rdf:resource="http://identifiers.org/metanetx.reaction/MNXR94999"/>
                </rdf:Bag>
              </bqbiol:is>
            </rdf:Description>
          </rdf:RDF>
        </sbml:annotation>
        <listOfReactants>
          <speciesReference constant="true" species="M_2c25dho_c" stoichiometry="1"/>
        </listOfReactants>
        <listOfProducts>
          <speciesReference constant="true" species="M_5odhf2a_c" stoichiometry="1"/>
          <speciesReference constant="true" species="M_co2_c" stoichiometry="1"/>
          <speciesReference constant="true" species="M_h_c" stoichiometry="1"/>
        </listOfProducts>
        <fbc:geneProductAssociation>
          <fbc:geneProductRef fbc:geneProduct="G_LAR_RS10080"/>
        </fbc:geneProductAssociation>
      </reaction>
      <reaction fast="false" id="R_DADNK" reversible="false" name="deoxyadenosine kinase" metaid="R_DADNK" sboTerm="SBO:0000375" fbc:upperFluxBound="cobra_default_ub" fbc:lowerFluxBound="cobra_0_bound">
        <sbml:annotation xmlns:sbml="http://www.sbml.org/sbml/level3/version1/core">
          <rdf:RDF xmlns:rdf="http://www.w3.org/1999/02/22-rdf-syntax-ns#">
            <rdf:Description rdf:about="#R_DADNK">
              <bqbiol:is xmlns:bqbiol="http://biomodels.net/biology-qualifiers/">
                <rdf:Bag>
                  <rdf:li rdf:resource="http://identifiers.org/bigg.reaction/DADNK"/>
                  <rdf:li rdf:resource="http://identifiers.org/biocyc/META:DEOXYADENOSINE-KINASE-RXN"/>
                  <rdf:li rdf:resource="http://identifiers.org/ec-code/2.7.1.145"/>
                  <rdf:li rdf:resource="http://identifiers.org/ec-code/2.7.1.74"/>
                  <rdf:li rdf:resource="http://identifiers.org/ec-code/2.7.1.76"/>
                  <rdf:li rdf:resource="http://identifiers.org/kegg.reaction/R02089"/>
                  <rdf:li rdf:resource="http://identifiers.org/metanetx.reaction/MNXR97079"/>
                  <rdf:li rdf:resource="http://identifiers.org/rhea/23452"/>
                  <rdf:li rdf:resource="http://identifiers.org/rhea/23453"/>
                  <rdf:li rdf:resource="http://identifiers.org/rhea/23454"/>
                  <rdf:li rdf:resource="http://identifiers.org/rhea/23455"/>
                </rdf:Bag>
              </bqbiol:is>
            </rdf:Description>
          </rdf:RDF>
        </sbml:annotation>
        <listOfReactants>
          <speciesReference constant="true" species="M_atp_c" stoichiometry="1"/>
          <speciesReference constant="true" species="M_dad_2_c" stoichiometry="1"/>
        </listOfReactants>
        <listOfProducts>
          <speciesReference constant="true" species="M_adp_c" stoichiometry="1"/>
          <speciesReference constant="true" species="M_damp_c" stoichiometry="1"/>
          <speciesReference constant="true" species="M_h_c" stoichiometry="1"/>
        </listOfProducts>
        <fbc:geneProductAssociation>
          <fbc:or>
            <fbc:geneProductRef fbc:geneProduct="G_LAR_RS08030"/>
            <fbc:geneProductRef fbc:geneProduct="G_LAR_RS06910"/>
          </fbc:or>
        </fbc:geneProductAssociation>
      </reaction>
      <reaction fast="false" id="R_SELCYSLY" reversible="false" name="selenocysteine lyase" fbc:upperFluxBound="cobra_default_ub" fbc:lowerFluxBound="cobra_0_bound">
        <listOfReactants>
          <speciesReference constant="true" species="M_dtt_c" stoichiometry="1"/>
          <speciesReference constant="true" species="M_scys__L_c" stoichiometry="1"/>
        </listOfReactants>
        <listOfProducts>
          <speciesReference constant="true" species="M_ala__L_c" stoichiometry="1"/>
          <speciesReference constant="true" species="M_dttOX_c" stoichiometry="1"/>
          <speciesReference constant="true" species="M_h_c" stoichiometry="1"/>
          <speciesReference constant="true" species="M_seln_c" stoichiometry="1"/>
        </listOfProducts>
        <fbc:geneProductAssociation>
          <fbc:or>
            <fbc:geneProductRef fbc:geneProduct="G_LAR_RS02665"/>
            <fbc:geneProductRef fbc:geneProduct="G_LAR_RS03300"/>
            <fbc:geneProductRef fbc:geneProduct="G_LAR_RS04735"/>
          </fbc:or>
        </fbc:geneProductAssociation>
      </reaction>
      <reaction fast="false" id="R_GALT" reversible="true" name="galactose-1-phosphate uridylyltransferase" metaid="R_GALT" sboTerm="SBO:0000375" fbc:upperFluxBound="cobra_default_ub" fbc:lowerFluxBound="cobra_default_lb">
        <sbml:annotation xmlns:sbml="http://www.sbml.org/sbml/level3/version1/core">
          <rdf:RDF xmlns:rdf="http://www.w3.org/1999/02/22-rdf-syntax-ns#">
            <rdf:Description rdf:about="#R_GALT">
              <bqbiol:is xmlns:bqbiol="http://biomodels.net/biology-qualifiers/">
                <rdf:Bag>
                  <rdf:li rdf:resource="http://identifiers.org/bigg.reaction/GALT"/>
                  <rdf:li rdf:resource="http://identifiers.org/biocyc/META:UTPHEXPURIDYLYLTRANS-RXN"/>
                  <rdf:li rdf:resource="http://identifiers.org/ec-code/2.7.7.10"/>
                  <rdf:li rdf:resource="http://identifiers.org/ec-code/2.7.7.64"/>
                  <rdf:li rdf:resource="http://identifiers.org/kegg.reaction/R00502"/>
                  <rdf:li rdf:resource="http://identifiers.org/metanetx.reaction/MNXR100014"/>
                  <rdf:li rdf:resource="http://identifiers.org/rhea/14209"/>
                  <rdf:li rdf:resource="http://identifiers.org/rhea/14210"/>
                  <rdf:li rdf:resource="http://identifiers.org/rhea/14211"/>
                  <rdf:li rdf:resource="http://identifiers.org/rhea/14212"/>
                </rdf:Bag>
              </bqbiol:is>
            </rdf:Description>
          </rdf:RDF>
        </sbml:annotation>
        <listOfReactants>
          <speciesReference constant="true" species="M_gal1p_c" stoichiometry="1"/>
          <speciesReference constant="true" species="M_h_c" stoichiometry="1"/>
          <speciesReference constant="true" species="M_utp_c" stoichiometry="1"/>
        </listOfReactants>
        <listOfProducts>
          <speciesReference constant="true" species="M_ppi_c" stoichiometry="1"/>
          <speciesReference constant="true" species="M_udpgal_c" stoichiometry="1"/>
        </listOfProducts>
        <fbc:geneProductAssociation>
          <fbc:geneProductRef fbc:geneProduct="G_LAR_RS09400"/>
        </fbc:geneProductAssociation>
      </reaction>
      <reaction fast="false" id="R_ASPTRS" reversible="false" name="Aspartyl-tRNA synthetase" fbc:upperFluxBound="cobra_default_ub" fbc:lowerFluxBound="cobra_0_bound">
        <listOfReactants>
          <speciesReference constant="true" species="M_asp__L_c" stoichiometry="1"/>
          <speciesReference constant="true" species="M_atp_c" stoichiometry="1"/>
          <speciesReference constant="true" species="M_trnaasp_c" stoichiometry="1"/>
        </listOfReactants>
        <listOfProducts>
          <speciesReference constant="true" species="M_amp_c" stoichiometry="1"/>
          <speciesReference constant="true" species="M_asptrna_c" stoichiometry="1"/>
          <speciesReference constant="true" species="M_ppi_c" stoichiometry="1"/>
        </listOfProducts>
        <fbc:geneProductAssociation>
          <fbc:geneProductRef fbc:geneProduct="G_LAR_RS03920"/>
        </fbc:geneProductAssociation>
      </reaction>
      <reaction fast="false" id="R_MAN6PI" reversible="true" name="mannose-6-phosphate isomerase" metaid="R_MAN6PI" sboTerm="SBO:0000375" fbc:upperFluxBound="cobra_default_ub" fbc:lowerFluxBound="cobra_default_lb">
        <sbml:annotation xmlns:sbml="http://www.sbml.org/sbml/level3/version1/core">
          <rdf:RDF xmlns:rdf="http://www.w3.org/1999/02/22-rdf-syntax-ns#">
            <rdf:Description rdf:about="#R_MAN6PI">
              <bqbiol:is xmlns:bqbiol="http://biomodels.net/biology-qualifiers/">
                <rdf:Bag>
                  <rdf:li rdf:resource="http://identifiers.org/bigg.reaction/MAN6PI"/>
                  <rdf:li rdf:resource="http://identifiers.org/biocyc/META:MANNPISOM-RXN"/>
                  <rdf:li rdf:resource="http://identifiers.org/ec-code/5.3.1.8"/>
                  <rdf:li rdf:resource="http://identifiers.org/kegg.reaction/R01819"/>
                  <rdf:li rdf:resource="http://identifiers.org/metanetx.reaction/MNXR101382"/>
                </rdf:Bag>
              </bqbiol:is>
            </rdf:Description>
          </rdf:RDF>
        </sbml:annotation>
        <listOfReactants>
          <speciesReference constant="true" species="M_man6p_c" stoichiometry="1"/>
        </listOfReactants>
        <listOfProducts>
          <speciesReference constant="true" species="M_f6p_c" stoichiometry="1"/>
        </listOfProducts>
        <fbc:geneProductAssociation>
          <fbc:geneProductRef fbc:geneProduct="G_LAR_RS08410"/>
        </fbc:geneProductAssociation>
      </reaction>
      <reaction fast="false" id="R_CHLabc" reversible="false" name="choline transport via ABC system" metaid="R_CHLabc" sboTerm="SBO:0000375" fbc:upperFluxBound="cobra_default_ub" fbc:lowerFluxBound="cobra_0_bound">
        <sbml:annotation xmlns:sbml="http://www.sbml.org/sbml/level3/version1/core">
          <rdf:RDF xmlns:rdf="http://www.w3.org/1999/02/22-rdf-syntax-ns#">
            <rdf:Description rdf:about="#R_CHLabc">
              <bqbiol:is xmlns:bqbiol="http://biomodels.net/biology-qualifiers/">
                <rdf:Bag>
                  <rdf:li rdf:resource="http://identifiers.org/bigg.reaction/CHLabc"/>
                  <rdf:li rdf:resource="http://identifiers.org/metanetx.reaction/MNXR96691"/>
                  <rdf:li rdf:resource="http://identifiers.org/rhea/38715#1"/>
                  <rdf:li rdf:resource="http://identifiers.org/rhea/38716#1"/>
                  <rdf:li rdf:resource="http://identifiers.org/rhea/38717#1"/>
                  <rdf:li rdf:resource="http://identifiers.org/rhea/38718#1"/>
                </rdf:Bag>
              </bqbiol:is>
            </rdf:Description>
          </rdf:RDF>
        </sbml:annotation>
        <listOfReactants>
          <speciesReference constant="true" species="M_atp_c" stoichiometry="1"/>
          <speciesReference constant="true" species="M_chol_e" stoichiometry="1"/>
          <speciesReference constant="true" species="M_h2o_c" stoichiometry="1"/>
        </listOfReactants>
        <listOfProducts>
          <speciesReference constant="true" species="M_adp_c" stoichiometry="1"/>
          <speciesReference constant="true" species="M_chol_c" stoichiometry="1"/>
          <speciesReference constant="true" species="M_h_c" stoichiometry="1"/>
          <speciesReference constant="true" species="M_pi_c" stoichiometry="1"/>
        </listOfProducts>
        <fbc:geneProductAssociation>
          <fbc:or>
            <fbc:geneProductRef fbc:geneProduct="G_LAR_RS00970"/>
            <fbc:geneProductRef fbc:geneProduct="G_LAR_RS00965"/>
            <fbc:geneProductRef fbc:geneProduct="G_LAR_RS00960"/>
          </fbc:or>
        </fbc:geneProductAssociation>
      </reaction>
      <reaction fast="false" id="R_NACUP" reversible="false" name="Nicotinic acid uptake" fbc:upperFluxBound="cobra_default_ub" fbc:lowerFluxBound="cobra_0_bound">
        <listOfReactants>
          <speciesReference constant="true" species="M_nac_e" stoichiometry="1"/>
        </listOfReactants>
        <listOfProducts>
          <speciesReference constant="true" species="M_nac_c" stoichiometry="1"/>
        </listOfProducts>
        <fbc:geneProductAssociation>
          <fbc:geneProductRef fbc:geneProduct="G_None"/>
        </fbc:geneProductAssociation>
      </reaction>
      <reaction fast="false" id="R_NADS1" reversible="false" name="NAD synthase (nh4)" metaid="R_NADS1" sboTerm="SBO:0000375" fbc:upperFluxBound="cobra_default_ub" fbc:lowerFluxBound="cobra_0_bound">
        <sbml:annotation xmlns:sbml="http://www.sbml.org/sbml/level3/version1/core">
          <rdf:RDF xmlns:rdf="http://www.w3.org/1999/02/22-rdf-syntax-ns#">
            <rdf:Description rdf:about="#R_NADS1">
              <bqbiol:is xmlns:bqbiol="http://biomodels.net/biology-qualifiers/">
                <rdf:Bag>
                  <rdf:li rdf:resource="http://identifiers.org/bigg.reaction/NADS1"/>
                  <rdf:li rdf:resource="http://identifiers.org/biocyc/META:NAD-SYNTH-NH3-RXN"/>
                  <rdf:li rdf:resource="http://identifiers.org/ec-code/6.3.1.5"/>
                  <rdf:li rdf:resource="http://identifiers.org/ec-code/6.3.5.1"/>
                  <rdf:li rdf:resource="http://identifiers.org/kegg.reaction/R00189"/>
                  <rdf:li rdf:resource="http://identifiers.org/metanetx.reaction/MNXR101897"/>
                  <rdf:li rdf:resource="http://identifiers.org/rhea/21188"/>
                  <rdf:li rdf:resource="http://identifiers.org/rhea/21189"/>
                  <rdf:li rdf:resource="http://identifiers.org/rhea/21190"/>
                  <rdf:li rdf:resource="http://identifiers.org/rhea/21191"/>
                </rdf:Bag>
              </bqbiol:is>
            </rdf:Description>
          </rdf:RDF>
        </sbml:annotation>
        <listOfReactants>
          <speciesReference constant="true" species="M_atp_c" stoichiometry="1"/>
          <speciesReference constant="true" species="M_dnad_c" stoichiometry="1"/>
          <speciesReference constant="true" species="M_nh4_c" stoichiometry="1"/>
        </listOfReactants>
        <listOfProducts>
          <speciesReference constant="true" species="M_amp_c" stoichiometry="1"/>
          <speciesReference constant="true" species="M_h_c" stoichiometry="1"/>
          <speciesReference constant="true" species="M_nad_c" stoichiometry="1"/>
          <speciesReference constant="true" species="M_ppi_c" stoichiometry="1"/>
        </listOfProducts>
        <fbc:geneProductAssociation>
          <fbc:geneProductRef fbc:geneProduct="G_LAR_RS01505"/>
        </fbc:geneProductAssociation>
      </reaction>
      <reaction fast="false" id="R_UDPGALM" reversible="false" name="UDPgalactopyranose mutase" metaid="R_UDPGALM" sboTerm="SBO:0000375" fbc:upperFluxBound="cobra_default_ub" fbc:lowerFluxBound="cobra_0_bound">
        <sbml:annotation xmlns:sbml="http://www.sbml.org/sbml/level3/version1/core">
          <rdf:RDF xmlns:rdf="http://www.w3.org/1999/02/22-rdf-syntax-ns#">
            <rdf:Description rdf:about="#R_UDPGALM">
              <bqbiol:is xmlns:bqbiol="http://biomodels.net/biology-qualifiers/">
                <rdf:Bag>
                  <rdf:li rdf:resource="http://identifiers.org/bigg.reaction/UDPGALM"/>
                  <rdf:li rdf:resource="http://identifiers.org/biocyc/META:GALPMUT-RXN"/>
                  <rdf:li rdf:resource="http://identifiers.org/ec-code/5.4.99.9"/>
                  <rdf:li rdf:resource="http://identifiers.org/kegg.reaction/R00505"/>
                  <rdf:li rdf:resource="http://identifiers.org/metanetx.reaction/MNXR105058"/>
                  <rdf:li rdf:resource="http://identifiers.org/rhea/24132"/>
                  <rdf:li rdf:resource="http://identifiers.org/rhea/24133"/>
                  <rdf:li rdf:resource="http://identifiers.org/rhea/24134"/>
                  <rdf:li rdf:resource="http://identifiers.org/rhea/24135"/>
                </rdf:Bag>
              </bqbiol:is>
            </rdf:Description>
          </rdf:RDF>
        </sbml:annotation>
        <listOfReactants>
          <speciesReference constant="true" species="M_udpgal_c" stoichiometry="1"/>
        </listOfReactants>
        <listOfProducts>
          <speciesReference constant="true" species="M_udpgalfur_c" stoichiometry="1"/>
        </listOfProducts>
        <fbc:geneProductAssociation>
          <fbc:geneProductRef fbc:geneProduct="G_LAR_RS07385"/>
        </fbc:geneProductAssociation>
      </reaction>
      <reaction fast="false" id="R_LDH_L" reversible="true" name="L-lactate dehydrogenase" metaid="R_LDH_L" sboTerm="SBO:0000375" fbc:upperFluxBound="cobra_default_ub" fbc:lowerFluxBound="cobra_default_lb">
        <sbml:annotation xmlns:sbml="http://www.sbml.org/sbml/level3/version1/core">
          <rdf:RDF xmlns:rdf="http://www.w3.org/1999/02/22-rdf-syntax-ns#">
            <rdf:Description rdf:about="#R_LDH_L">
              <bqbiol:is xmlns:bqbiol="http://biomodels.net/biology-qualifiers/">
                <rdf:Bag>
                  <rdf:li rdf:resource="http://identifiers.org/bigg.reaction/LDH_L"/>
                  <rdf:li rdf:resource="http://identifiers.org/biocyc/META:L-LACTATE-DEHYDROGENASE-RXN"/>
                  <rdf:li rdf:resource="http://identifiers.org/ec-code/1.1.1.27"/>
                  <rdf:li rdf:resource="http://identifiers.org/kegg.reaction/R00703"/>
                  <rdf:li rdf:resource="http://identifiers.org/metanetx.reaction/MNXR101040"/>
                  <rdf:li rdf:resource="http://identifiers.org/rhea/23444"/>
                  <rdf:li rdf:resource="http://identifiers.org/rhea/23445"/>
                  <rdf:li rdf:resource="http://identifiers.org/rhea/23446"/>
                  <rdf:li rdf:resource="http://identifiers.org/rhea/23447"/>
                </rdf:Bag>
              </bqbiol:is>
            </rdf:Description>
          </rdf:RDF>
        </sbml:annotation>
        <listOfReactants>
          <speciesReference constant="true" species="M_lac__L_c" stoichiometry="1"/>
          <speciesReference constant="true" species="M_nad_c" stoichiometry="1"/>
        </listOfReactants>
        <listOfProducts>
          <speciesReference constant="true" species="M_h_c" stoichiometry="1"/>
          <speciesReference constant="true" species="M_nadh_c" stoichiometry="1"/>
          <speciesReference constant="true" species="M_pyr_c" stoichiometry="1"/>
        </listOfProducts>
        <fbc:geneProductAssociation>
          <fbc:or>
            <fbc:geneProductRef fbc:geneProduct="G_LAR_RS06820"/>
            <fbc:geneProductRef fbc:geneProduct="G_LAR_RS01005"/>
            <fbc:geneProductRef fbc:geneProduct="G_LAR_RS03870"/>
            <fbc:geneProductRef fbc:geneProduct="G_LAR_RS04805"/>
            <fbc:geneProductRef fbc:geneProduct="G_LAR_RS10050"/>
            <fbc:geneProductRef fbc:geneProduct="G_LAR_RS03875"/>
            <fbc:and>
              <fbc:geneProductRef fbc:geneProduct="G_LAR_RS01960"/>
              <fbc:geneProductRef fbc:geneProduct="G_LAR_RS01965"/>
              <fbc:geneProductRef fbc:geneProduct="G_LAR_RS01970"/>
            </fbc:and>
          </fbc:or>
        </fbc:geneProductAssociation>
      </reaction>
      <reaction fast="false" id="R_DRPA" reversible="false" name="deoxyribose-phosphate aldolase" metaid="R_DRPA" sboTerm="SBO:0000375" fbc:upperFluxBound="cobra_default_ub" fbc:lowerFluxBound="cobra_0_bound">
        <sbml:annotation xmlns:sbml="http://www.sbml.org/sbml/level3/version1/core">
          <rdf:RDF xmlns:rdf="http://www.w3.org/1999/02/22-rdf-syntax-ns#">
            <rdf:Description rdf:about="#R_DRPA">
              <bqbiol:is xmlns:bqbiol="http://biomodels.net/biology-qualifiers/">
                <rdf:Bag>
                  <rdf:li rdf:resource="http://identifiers.org/bigg.reaction/DRPA"/>
                  <rdf:li rdf:resource="http://identifiers.org/biocyc/META:DEOXYRIBOSE-P-ALD-RXN"/>
                  <rdf:li rdf:resource="http://identifiers.org/ec-code/4.1.2.4"/>
                  <rdf:li rdf:resource="http://identifiers.org/kegg.reaction/R01066"/>
                  <rdf:li rdf:resource="http://identifiers.org/metanetx.reaction/MNXR97787"/>
                  <rdf:li rdf:resource="http://identifiers.org/rhea/12821"/>
                  <rdf:li rdf:resource="http://identifiers.org/rhea/12822"/>
                  <rdf:li rdf:resource="http://identifiers.org/rhea/12823"/>
                  <rdf:li rdf:resource="http://identifiers.org/rhea/12824"/>
                </rdf:Bag>
              </bqbiol:is>
            </rdf:Description>
          </rdf:RDF>
        </sbml:annotation>
        <listOfReactants>
          <speciesReference constant="true" species="M_2dr5p_c" stoichiometry="1"/>
        </listOfReactants>
        <listOfProducts>
          <speciesReference constant="true" species="M_acald_c" stoichiometry="1"/>
          <speciesReference constant="true" species="M_g3p_c" stoichiometry="1"/>
        </listOfProducts>
        <fbc:geneProductAssociation>
          <fbc:geneProductRef fbc:geneProduct="G_LAR_RS00565"/>
        </fbc:geneProductAssociation>
      </reaction>
      <reaction fast="false" id="R_SUCBZL" reversible="false" name="o-succinylbenzoate-CoA ligase" metaid="R_SUCBZL" sboTerm="SBO:0000375" fbc:upperFluxBound="cobra_default_ub" fbc:lowerFluxBound="cobra_0_bound">
        <sbml:annotation xmlns:sbml="http://www.sbml.org/sbml/level3/version1/core">
          <rdf:RDF xmlns:rdf="http://www.w3.org/1999/02/22-rdf-syntax-ns#">
            <rdf:Description rdf:about="#R_SUCBZL">
              <bqbiol:is xmlns:bqbiol="http://biomodels.net/biology-qualifiers/">
                <rdf:Bag>
                  <rdf:li rdf:resource="http://identifiers.org/bigg.reaction/SUCBZL"/>
                  <rdf:li rdf:resource="http://identifiers.org/biocyc/META:O-SUCCINYLBENZOATE-COA-LIG-RXN"/>
                  <rdf:li rdf:resource="http://identifiers.org/ec-code/6.2.1.26"/>
                  <rdf:li rdf:resource="http://identifiers.org/kegg.reaction/R04030"/>
                  <rdf:li rdf:resource="http://identifiers.org/metanetx.reaction/MNXR104612"/>
                  <rdf:li rdf:resource="http://identifiers.org/rhea/17009"/>
                  <rdf:li rdf:resource="http://identifiers.org/rhea/17010"/>
                  <rdf:li rdf:resource="http://identifiers.org/rhea/17011"/>
                  <rdf:li rdf:resource="http://identifiers.org/rhea/17012"/>
                </rdf:Bag>
              </bqbiol:is>
            </rdf:Description>
          </rdf:RDF>
        </sbml:annotation>
        <listOfReactants>
          <speciesReference constant="true" species="M_atp_c" stoichiometry="1"/>
          <speciesReference constant="true" species="M_coa_c" stoichiometry="1"/>
          <speciesReference constant="true" species="M_sucbz_c" stoichiometry="1"/>
        </listOfReactants>
        <listOfProducts>
          <speciesReference constant="true" species="M_amp_c" stoichiometry="1"/>
          <speciesReference constant="true" species="M_ppi_c" stoichiometry="1"/>
          <speciesReference constant="true" species="M_sbzcoa_c" stoichiometry="1"/>
        </listOfProducts>
        <fbc:geneProductAssociation>
          <fbc:geneProductRef fbc:geneProduct="G_LAR_RS04710"/>
        </fbc:geneProductAssociation>
      </reaction>
      <reaction fast="false" id="R_MGt5" reversible="true" name="magnesium transport in/out via permease (no H+)" metaid="R_MGt5" sboTerm="SBO:0000375" fbc:upperFluxBound="cobra_default_ub" fbc:lowerFluxBound="cobra_default_lb">
        <sbml:annotation xmlns:sbml="http://www.sbml.org/sbml/level3/version1/core">
          <rdf:RDF xmlns:rdf="http://www.w3.org/1999/02/22-rdf-syntax-ns#">
            <rdf:Description rdf:about="#R_MGt5">
              <bqbiol:is xmlns:bqbiol="http://biomodels.net/biology-qualifiers/">
                <rdf:Bag>
                  <rdf:li rdf:resource="http://identifiers.org/bigg.reaction/MGt5"/>
                  <rdf:li rdf:resource="http://identifiers.org/biocyc/META:TRANS-RXN-141"/>
                  <rdf:li rdf:resource="http://identifiers.org/metanetx.reaction/MNXR101507"/>
                  <rdf:li rdf:resource="http://identifiers.org/rhea/29827"/>
                  <rdf:li rdf:resource="http://identifiers.org/rhea/29828"/>
                  <rdf:li rdf:resource="http://identifiers.org/rhea/29829"/>
                  <rdf:li rdf:resource="http://identifiers.org/rhea/29830"/>
                </rdf:Bag>
              </bqbiol:is>
            </rdf:Description>
          </rdf:RDF>
        </sbml:annotation>
        <listOfReactants>
          <speciesReference constant="true" species="M_mg2_c" stoichiometry="1"/>
        </listOfReactants>
        <listOfProducts>
          <speciesReference constant="true" species="M_mg2_e" stoichiometry="1"/>
        </listOfProducts>
        <fbc:geneProductAssociation>
          <fbc:geneProductRef fbc:geneProduct="G_LAR_RS09665"/>
        </fbc:geneProductAssociation>
      </reaction>
      <reaction fast="false" id="R_LYSTRS" reversible="false" name="Lysyl-tRNA synthetase" fbc:upperFluxBound="cobra_default_ub" fbc:lowerFluxBound="cobra_0_bound">
        <listOfReactants>
          <speciesReference constant="true" species="M_atp_c" stoichiometry="1"/>
          <speciesReference constant="true" species="M_lys__L_c" stoichiometry="1"/>
          <speciesReference constant="true" species="M_trnalys_c" stoichiometry="1"/>
        </listOfReactants>
        <listOfProducts>
          <speciesReference constant="true" species="M_amp_c" stoichiometry="1"/>
          <speciesReference constant="true" species="M_lystrna_c" stoichiometry="1"/>
          <speciesReference constant="true" species="M_ppi_c" stoichiometry="1"/>
        </listOfProducts>
        <fbc:geneProductAssociation>
          <fbc:geneProductRef fbc:geneProduct="G_LAR_RS01395"/>
        </fbc:geneProductAssociation>
      </reaction>
      <reaction fast="false" id="R_TRPTRS" reversible="false" name="Tryptophanyl-tRNA synthetase" fbc:upperFluxBound="cobra_default_ub" fbc:lowerFluxBound="cobra_0_bound">
        <listOfReactants>
          <speciesReference constant="true" species="M_atp_c" stoichiometry="1"/>
          <speciesReference constant="true" species="M_trnatrp_c" stoichiometry="1"/>
          <speciesReference constant="true" species="M_trp__L_c" stoichiometry="1"/>
        </listOfReactants>
        <listOfProducts>
          <speciesReference constant="true" species="M_amp_c" stoichiometry="1"/>
          <speciesReference constant="true" species="M_ppi_c" stoichiometry="1"/>
          <speciesReference constant="true" species="M_trptrna_c" stoichiometry="1"/>
        </listOfProducts>
        <fbc:geneProductAssociation>
          <fbc:geneProductRef fbc:geneProduct="G_LAR_RS01060"/>
        </fbc:geneProductAssociation>
      </reaction>
      <reaction fast="false" id="R_P5CRr" reversible="true" name="pyrroline-5-carboxylate reductase" fbc:upperFluxBound="cobra_default_ub" fbc:lowerFluxBound="cobra_default_lb">
        <listOfReactants>
          <speciesReference constant="true" species="M_1pyr5c_c" stoichiometry="1"/>
          <speciesReference constant="true" species="M_h_c" stoichiometry="2"/>
          <speciesReference constant="true" species="M_nadph_c" stoichiometry="1"/>
        </listOfReactants>
        <listOfProducts>
          <speciesReference constant="true" species="M_nadp_c" stoichiometry="1"/>
          <speciesReference constant="true" species="M_pro__L_c" stoichiometry="1"/>
        </listOfProducts>
        <fbc:geneProductAssociation>
          <fbc:geneProductRef fbc:geneProduct="G_LAR_RS01810"/>
        </fbc:geneProductAssociation>
      </reaction>
      <reaction fast="false" id="R_ALCD23x" reversible="true" name="2-methylpropanol dehydrogenase" fbc:upperFluxBound="cobra_default_ub" fbc:lowerFluxBound="cobra_default_lb">
        <listOfReactants>
          <speciesReference constant="true" species="M_2mppal_c" stoichiometry="1"/>
          <speciesReference constant="true" species="M_h_c" stoichiometry="1"/>
          <speciesReference constant="true" species="M_nadh_c" stoichiometry="1"/>
        </listOfReactants>
        <listOfProducts>
          <speciesReference constant="true" species="M_ibutoh_c" stoichiometry="1"/>
          <speciesReference constant="true" species="M_nad_c" stoichiometry="1"/>
        </listOfProducts>
        <fbc:geneProductAssociation>
          <fbc:geneProductRef fbc:geneProduct="G_LAR_RS09195"/>
        </fbc:geneProductAssociation>
      </reaction>
      <reaction fast="false" id="R_APRAUR" reversible="false" name="5-amino-6-(5-phosphoribosylamino)uracil reductase" metaid="R_APRAUR" sboTerm="SBO:0000375" fbc:upperFluxBound="cobra_default_ub" fbc:lowerFluxBound="cobra_0_bound">
        <sbml:annotation xmlns:sbml="http://www.sbml.org/sbml/level3/version1/core">
          <rdf:RDF xmlns:rdf="http://www.w3.org/1999/02/22-rdf-syntax-ns#">
            <rdf:Description rdf:about="#R_APRAUR">
              <bqbiol:is xmlns:bqbiol="http://biomodels.net/biology-qualifiers/">
                <rdf:Bag>
                  <rdf:li rdf:resource="http://identifiers.org/bigg.reaction/APRAUR"/>
                  <rdf:li rdf:resource="http://identifiers.org/biocyc/META:RIBOFLAVINSYNREDUC-RXN"/>
                  <rdf:li rdf:resource="http://identifiers.org/ec-code/1.1.1.193"/>
                  <rdf:li rdf:resource="http://identifiers.org/kegg.reaction/R03458"/>
                  <rdf:li rdf:resource="http://identifiers.org/metanetx.reaction/MNXR95898"/>
                  <rdf:li rdf:resource="http://identifiers.org/rhea/17845"/>
                  <rdf:li rdf:resource="http://identifiers.org/rhea/17846"/>
                  <rdf:li rdf:resource="http://identifiers.org/rhea/17847"/>
                  <rdf:li rdf:resource="http://identifiers.org/rhea/17848"/>
                </rdf:Bag>
              </bqbiol:is>
            </rdf:Description>
          </rdf:RDF>
        </sbml:annotation>
        <listOfReactants>
          <speciesReference constant="true" species="M_5apru_c" stoichiometry="1"/>
          <speciesReference constant="true" species="M_h_c" stoichiometry="1"/>
          <speciesReference constant="true" species="M_nadph_c" stoichiometry="1"/>
        </listOfReactants>
        <listOfProducts>
          <speciesReference constant="true" species="M_5aprbu_c" stoichiometry="1"/>
          <speciesReference constant="true" species="M_nadp_c" stoichiometry="1"/>
        </listOfProducts>
        <fbc:geneProductAssociation>
          <fbc:geneProductRef fbc:geneProduct="G_LAR_RS04660"/>
        </fbc:geneProductAssociation>
      </reaction>
      <reaction fast="false" id="R_FRTT" reversible="false" name="farnesyltranstransferase" metaid="R_FRTT" sboTerm="SBO:0000375" fbc:upperFluxBound="cobra_default_ub" fbc:lowerFluxBound="cobra_0_bound">
        <sbml:annotation xmlns:sbml="http://www.sbml.org/sbml/level3/version1/core">
          <rdf:RDF xmlns:rdf="http://www.w3.org/1999/02/22-rdf-syntax-ns#">
            <rdf:Description rdf:about="#R_FRTT">
              <bqbiol:is xmlns:bqbiol="http://biomodels.net/biology-qualifiers/">
                <rdf:Bag>
                  <rdf:li rdf:resource="http://identifiers.org/bigg.reaction/FRTT"/>
                  <rdf:li rdf:resource="http://identifiers.org/biocyc/META:FARNESYLTRANSTRANSFERASE-RXN"/>
                  <rdf:li rdf:resource="http://identifiers.org/ec-code/2.5.1.29"/>
                  <rdf:li rdf:resource="http://identifiers.org/kegg.reaction/R02061"/>
                  <rdf:li rdf:resource="http://identifiers.org/metanetx.reaction/MNXR99650"/>
                  <rdf:li rdf:resource="http://identifiers.org/rhea/17653"/>
                  <rdf:li rdf:resource="http://identifiers.org/rhea/17654"/>
                  <rdf:li rdf:resource="http://identifiers.org/rhea/17655"/>
                  <rdf:li rdf:resource="http://identifiers.org/rhea/17656"/>
                </rdf:Bag>
              </bqbiol:is>
            </rdf:Description>
          </rdf:RDF>
        </sbml:annotation>
        <listOfReactants>
          <speciesReference constant="true" species="M_frdp_c" stoichiometry="1"/>
          <speciesReference constant="true" species="M_ipdp_c" stoichiometry="1"/>
        </listOfReactants>
        <listOfProducts>
          <speciesReference constant="true" species="M_ggdp_c" stoichiometry="1"/>
          <speciesReference constant="true" species="M_ppi_c" stoichiometry="1"/>
        </listOfProducts>
        <fbc:geneProductAssociation>
          <fbc:or>
            <fbc:geneProductRef fbc:geneProduct="G_LAR_RS06360"/>
            <fbc:geneProductRef fbc:geneProduct="G_LAR_RS05860"/>
          </fbc:or>
        </fbc:geneProductAssociation>
      </reaction>
      <reaction fast="false" id="R_SERt3" reversible="false" name="L-serine transport out via proton antiport" fbc:upperFluxBound="cobra_default_ub" fbc:lowerFluxBound="cobra_0_bound">
        <listOfReactants>
          <speciesReference constant="true" species="M_h_e" stoichiometry="1"/>
          <speciesReference constant="true" species="M_ser__L_c" stoichiometry="1"/>
        </listOfReactants>
        <listOfProducts>
          <speciesReference constant="true" species="M_h_c" stoichiometry="1"/>
          <speciesReference constant="true" species="M_ser__L_e" stoichiometry="1"/>
        </listOfProducts>
        <fbc:geneProductAssociation>
          <fbc:or>
            <fbc:geneProductRef fbc:geneProduct="G_LAR_RS08060"/>
            <fbc:geneProductRef fbc:geneProduct="G_LAR_RS08180"/>
            <fbc:geneProductRef fbc:geneProduct="G_LAR_RS08055"/>
          </fbc:or>
        </fbc:geneProductAssociation>
      </reaction>
      <reaction fast="false" id="R_ASPCT" reversible="false" name="aspartate carbamoyltransferase" metaid="R_ASPCT" sboTerm="SBO:0000375" fbc:upperFluxBound="cobra_default_ub" fbc:lowerFluxBound="cobra_0_bound">
        <sbml:annotation xmlns:sbml="http://www.sbml.org/sbml/level3/version1/core">
          <rdf:RDF xmlns:rdf="http://www.w3.org/1999/02/22-rdf-syntax-ns#">
            <rdf:Description rdf:about="#R_ASPCT">
              <bqbiol:is xmlns:bqbiol="http://biomodels.net/biology-qualifiers/">
                <rdf:Bag>
                  <rdf:li rdf:resource="http://identifiers.org/bigg.reaction/ASPCT"/>
                  <rdf:li rdf:resource="http://identifiers.org/biocyc/META:ASPCARBTRANS-RXN"/>
                  <rdf:li rdf:resource="http://identifiers.org/ec-code/2.1.3.2"/>
                  <rdf:li rdf:resource="http://identifiers.org/kegg.reaction/R01397"/>
                  <rdf:li rdf:resource="http://identifiers.org/metanetx.reaction/MNXR96080"/>
                  <rdf:li rdf:resource="http://identifiers.org/rhea/20013"/>
                  <rdf:li rdf:resource="http://identifiers.org/rhea/20014"/>
                  <rdf:li rdf:resource="http://identifiers.org/rhea/20015"/>
                  <rdf:li rdf:resource="http://identifiers.org/rhea/20016"/>
                </rdf:Bag>
              </bqbiol:is>
            </rdf:Description>
          </rdf:RDF>
        </sbml:annotation>
        <listOfReactants>
          <speciesReference constant="true" species="M_asp__L_c" stoichiometry="1"/>
          <speciesReference constant="true" species="M_cbp_c" stoichiometry="1"/>
        </listOfReactants>
        <listOfProducts>
          <speciesReference constant="true" species="M_cbasp_c" stoichiometry="1"/>
          <speciesReference constant="true" species="M_h_c" stoichiometry="1"/>
          <speciesReference constant="true" species="M_pi_c" stoichiometry="1"/>
        </listOfProducts>
        <fbc:geneProductAssociation>
          <fbc:geneProductRef fbc:geneProduct="G_LAR_RS00620"/>
        </fbc:geneProductAssociation>
      </reaction>
      <reaction fast="false" id="R_MNTD" reversible="true" name="D-mannitol dehydrogenase" fbc:upperFluxBound="cobra_default_ub" fbc:lowerFluxBound="cobra_default_lb">
        <listOfReactants>
          <speciesReference constant="true" species="M_mnl_c" stoichiometry="1"/>
          <speciesReference constant="true" species="M_nad_c" stoichiometry="1"/>
        </listOfReactants>
        <listOfProducts>
          <speciesReference constant="true" species="M_fru_c" stoichiometry="1"/>
          <speciesReference constant="true" species="M_h_c" stoichiometry="1"/>
          <speciesReference constant="true" species="M_nadh_c" stoichiometry="1"/>
        </listOfProducts>
        <fbc:geneProductAssociation>
          <fbc:geneProductRef fbc:geneProduct="G_LAR_RS09835"/>
        </fbc:geneProductAssociation>
      </reaction>
      <reaction fast="false" id="R_METDabc" reversible="false" name="D-methionine transport via ABC system" metaid="R_METDabc" sboTerm="SBO:0000375" fbc:upperFluxBound="cobra_default_ub" fbc:lowerFluxBound="cobra_0_bound">
        <sbml:annotation xmlns:sbml="http://www.sbml.org/sbml/level3/version1/core">
          <rdf:RDF xmlns:rdf="http://www.w3.org/1999/02/22-rdf-syntax-ns#">
            <rdf:Description rdf:about="#R_METDabc">
              <bqbiol:is xmlns:bqbiol="http://biomodels.net/biology-qualifiers/">
                <rdf:Bag>
                  <rdf:li rdf:resource="http://identifiers.org/bigg.reaction/METDabc"/>
                  <rdf:li rdf:resource="http://identifiers.org/biocyc/META:TRANS-RXN0-202"/>
                  <rdf:li rdf:resource="http://identifiers.org/metanetx.reaction/MNXR101472"/>
                  <rdf:li rdf:resource="http://identifiers.org/rhea/29767#1"/>
                  <rdf:li rdf:resource="http://identifiers.org/rhea/29768#1"/>
                  <rdf:li rdf:resource="http://identifiers.org/rhea/29769#1"/>
                  <rdf:li rdf:resource="http://identifiers.org/rhea/29770#1"/>
                </rdf:Bag>
              </bqbiol:is>
            </rdf:Description>
          </rdf:RDF>
        </sbml:annotation>
        <listOfReactants>
          <speciesReference constant="true" species="M_atp_c" stoichiometry="1"/>
          <speciesReference constant="true" species="M_h2o_c" stoichiometry="1"/>
          <speciesReference constant="true" species="M_met__D_e" stoichiometry="1"/>
        </listOfReactants>
        <listOfProducts>
          <speciesReference constant="true" species="M_adp_c" stoichiometry="1"/>
          <speciesReference constant="true" species="M_h_c" stoichiometry="1"/>
          <speciesReference constant="true" species="M_met__D_c" stoichiometry="1"/>
          <speciesReference constant="true" species="M_pi_c" stoichiometry="1"/>
        </listOfProducts>
        <fbc:geneProductAssociation>
          <fbc:or>
            <fbc:geneProductRef fbc:geneProduct="G_LAR_RS01000"/>
            <fbc:geneProductRef fbc:geneProduct="G_LAR_RS00995"/>
            <fbc:geneProductRef fbc:geneProduct="G_LAR_RS00990"/>
          </fbc:or>
        </fbc:geneProductAssociation>
      </reaction>
      <reaction fast="false" id="R_ARGt2" reversible="false" name="L-arginine transport in via proton symport" fbc:upperFluxBound="cobra_default_ub" fbc:lowerFluxBound="cobra_0_bound">
        <listOfReactants>
          <speciesReference constant="true" species="M_arg__L_e" stoichiometry="1"/>
          <speciesReference constant="true" species="M_h_e" stoichiometry="1"/>
        </listOfReactants>
        <listOfProducts>
          <speciesReference constant="true" species="M_arg__L_c" stoichiometry="1"/>
          <speciesReference constant="true" species="M_h_c" stoichiometry="1"/>
        </listOfProducts>
        <fbc:geneProductAssociation>
          <fbc:geneProductRef fbc:geneProduct="G_LAR_RS02395"/>
        </fbc:geneProductAssociation>
      </reaction>
      <reaction fast="false" id="R_METt6" reversible="true" name="L-methionine transport in/out via proton symport" fbc:upperFluxBound="cobra_default_ub" fbc:lowerFluxBound="cobra_default_lb">
        <listOfReactants>
          <speciesReference constant="true" species="M_h_e" stoichiometry="1"/>
          <speciesReference constant="true" species="M_met__L_e" stoichiometry="1"/>
        </listOfReactants>
        <listOfProducts>
          <speciesReference constant="true" species="M_h_c" stoichiometry="1"/>
          <speciesReference constant="true" species="M_met__L_c" stoichiometry="1"/>
        </listOfProducts>
        <fbc:geneProductAssociation>
          <fbc:geneProductRef fbc:geneProduct="G_None"/>
        </fbc:geneProductAssociation>
      </reaction>
      <reaction fast="false" id="R_DB4PS" reversible="false" name="3,4-Dihydroxy-2-butanone-4-phosphate" metaid="R_DB4PS" sboTerm="SBO:0000375" fbc:upperFluxBound="cobra_default_ub" fbc:lowerFluxBound="cobra_0_bound">
        <sbml:annotation xmlns:sbml="http://www.sbml.org/sbml/level3/version1/core">
          <rdf:RDF xmlns:rdf="http://www.w3.org/1999/02/22-rdf-syntax-ns#">
            <rdf:Description rdf:about="#R_DB4PS">
              <bqbiol:is xmlns:bqbiol="http://biomodels.net/biology-qualifiers/">
                <rdf:Bag>
                  <rdf:li rdf:resource="http://identifiers.org/bigg.reaction/DB4PS"/>
                  <rdf:li rdf:resource="http://identifiers.org/ec-code/4.1.99.12"/>
                  <rdf:li rdf:resource="http://identifiers.org/kegg.reaction/R07281"/>
                  <rdf:li rdf:resource="http://identifiers.org/metanetx.reaction/MNXR97178"/>
                </rdf:Bag>
              </bqbiol:is>
            </rdf:Description>
          </rdf:RDF>
        </sbml:annotation>
        <listOfReactants>
          <speciesReference constant="true" species="M_ru5p__D_c" stoichiometry="1"/>
        </listOfReactants>
        <listOfProducts>
          <speciesReference constant="true" species="M_db4p_c" stoichiometry="1"/>
          <speciesReference constant="true" species="M_for_c" stoichiometry="1"/>
          <speciesReference constant="true" species="M_h_c" stoichiometry="1"/>
        </listOfProducts>
        <fbc:geneProductAssociation>
          <fbc:geneProductRef fbc:geneProduct="G_LAR_RS04670"/>
        </fbc:geneProductAssociation>
      </reaction>
      <reaction fast="false" id="R_MALP" reversible="true" name="maltose phosphorylase" fbc:upperFluxBound="cobra_default_ub" fbc:lowerFluxBound="cobra_default_lb">
        <listOfReactants>
          <speciesReference constant="true" species="M_malt_c" stoichiometry="1"/>
          <speciesReference constant="true" species="M_pi_c" stoichiometry="1"/>
        </listOfReactants>
        <listOfProducts>
          <speciesReference constant="true" species="M_g1p_B_c" stoichiometry="1"/>
          <speciesReference constant="true" species="M_glc__D_c" stoichiometry="1"/>
        </listOfProducts>
        <fbc:geneProductAssociation>
          <fbc:or>
            <fbc:geneProductRef fbc:geneProduct="G_LAR_RS00280"/>
            <fbc:geneProductRef fbc:geneProduct="G_LAR_RS10165"/>
          </fbc:or>
        </fbc:geneProductAssociation>
      </reaction>
      <reaction fast="false" id="R_ADPRDP" reversible="false" name="ADPribose diphosphatase" metaid="R_ADPRDP" sboTerm="SBO:0000375" fbc:upperFluxBound="cobra_default_ub" fbc:lowerFluxBound="cobra_0_bound">
        <sbml:annotation xmlns:sbml="http://www.sbml.org/sbml/level3/version1/core">
          <rdf:RDF xmlns:rdf="http://www.w3.org/1999/02/22-rdf-syntax-ns#">
            <rdf:Description rdf:about="#R_ADPRDP">
              <bqbiol:is xmlns:bqbiol="http://biomodels.net/biology-qualifiers/">
                <rdf:Bag>
                  <rdf:li rdf:resource="http://identifiers.org/bigg.reaction/ADPRDP"/>
                  <rdf:li rdf:resource="http://identifiers.org/ec-code/3.6.1.13"/>
                  <rdf:li rdf:resource="http://identifiers.org/metanetx.reaction/MNXR95480"/>
                </rdf:Bag>
              </bqbiol:is>
            </rdf:Description>
          </rdf:RDF>
        </sbml:annotation>
        <listOfReactants>
          <speciesReference constant="true" species="M_adprib_c" stoichiometry="1"/>
          <speciesReference constant="true" species="M_h2o_c" stoichiometry="1"/>
        </listOfReactants>
        <listOfProducts>
          <speciesReference constant="true" species="M_amp_c" stoichiometry="1"/>
          <speciesReference constant="true" species="M_h_c" stoichiometry="2"/>
          <speciesReference constant="true" species="M_r5p_c" stoichiometry="1"/>
        </listOfProducts>
        <fbc:geneProductAssociation>
          <fbc:geneProductRef fbc:geneProduct="G_LAR_RS03285"/>
        </fbc:geneProductAssociation>
      </reaction>
      <reaction fast="false" id="R_GTHRD" reversible="true" name="glutathione-disulfide reductase" fbc:upperFluxBound="cobra_default_ub" fbc:lowerFluxBound="cobra_default_lb">
        <listOfReactants>
          <speciesReference constant="true" species="M_gthrd_c" stoichiometry="2"/>
          <speciesReference constant="true" species="M_nadp_c" stoichiometry="1"/>
        </listOfReactants>
        <listOfProducts>
          <speciesReference constant="true" species="M_gthox_c" stoichiometry="1"/>
          <speciesReference constant="true" species="M_h_c" stoichiometry="1"/>
          <speciesReference constant="true" species="M_nadph_c" stoichiometry="1"/>
        </listOfProducts>
        <fbc:geneProductAssociation>
          <fbc:geneProductRef fbc:geneProduct="G_Lreu_1411"/>
        </fbc:geneProductAssociation>
      </reaction>
      <reaction fast="false" id="R_ARABRr" reversible="true" name="arabinose reductase" metaid="R_ARABRr" sboTerm="SBO:0000375" fbc:upperFluxBound="cobra_default_ub" fbc:lowerFluxBound="cobra_default_lb">
        <sbml:annotation xmlns:sbml="http://www.sbml.org/sbml/level3/version1/core">
          <rdf:RDF xmlns:rdf="http://www.w3.org/1999/02/22-rdf-syntax-ns#">
            <rdf:Description rdf:about="#R_ARABRr">
              <bqbiol:is xmlns:bqbiol="http://biomodels.net/biology-qualifiers/">
                <rdf:Bag>
                  <rdf:li rdf:resource="http://identifiers.org/bigg.reaction/ARABRr"/>
                  <rdf:li rdf:resource="http://identifiers.org/ec-code/1.1.1.2"/>
                  <rdf:li rdf:resource="http://identifiers.org/ec-code/1.1.1.21"/>
                  <rdf:li rdf:resource="http://identifiers.org/metanetx.reaction/MNXR95911"/>
                </rdf:Bag>
              </bqbiol:is>
            </rdf:Description>
          </rdf:RDF>
        </sbml:annotation>
        <listOfReactants>
          <speciesReference constant="true" species="M_arab__L_c" stoichiometry="1"/>
          <speciesReference constant="true" species="M_h_c" stoichiometry="1"/>
          <speciesReference constant="true" species="M_nadph_c" stoichiometry="1"/>
        </listOfReactants>
        <listOfProducts>
          <speciesReference constant="true" species="M_abt__L_c" stoichiometry="1"/>
          <speciesReference constant="true" species="M_nadp_c" stoichiometry="1"/>
        </listOfProducts>
        <fbc:geneProductAssociation>
          <fbc:geneProductRef fbc:geneProduct="G_LAR_RS10190"/>
        </fbc:geneProductAssociation>
      </reaction>
      <reaction fast="false" id="R_ASAD" reversible="true" name="aspartate-semialdehyde dehydrogenase" metaid="R_ASAD" sboTerm="SBO:0000375" fbc:upperFluxBound="cobra_default_ub" fbc:lowerFluxBound="cobra_default_lb">
        <sbml:annotation xmlns:sbml="http://www.sbml.org/sbml/level3/version1/core">
          <rdf:RDF xmlns:rdf="http://www.w3.org/1999/02/22-rdf-syntax-ns#">
            <rdf:Description rdf:about="#R_ASAD">
              <bqbiol:is xmlns:bqbiol="http://biomodels.net/biology-qualifiers/">
                <rdf:Bag>
                  <rdf:li rdf:resource="http://identifiers.org/bigg.reaction/ASAD"/>
                  <rdf:li rdf:resource="http://identifiers.org/biocyc/META:ASPARTATE-SEMIALDEHYDE-DEHYDROGENASE-RXN"/>
                  <rdf:li rdf:resource="http://identifiers.org/ec-code/1.2.1.11"/>
                  <rdf:li rdf:resource="http://identifiers.org/kegg.reaction/R02291"/>
                  <rdf:li rdf:resource="http://identifiers.org/metanetx.reaction/MNXR96039"/>
                  <rdf:li rdf:resource="http://identifiers.org/rhea/24284"/>
                  <rdf:li rdf:resource="http://identifiers.org/rhea/24285"/>
                  <rdf:li rdf:resource="http://identifiers.org/rhea/24286"/>
                  <rdf:li rdf:resource="http://identifiers.org/rhea/24287"/>
                </rdf:Bag>
              </bqbiol:is>
            </rdf:Description>
          </rdf:RDF>
        </sbml:annotation>
        <listOfReactants>
          <speciesReference constant="true" species="M_aspsa_c" stoichiometry="1"/>
          <speciesReference constant="true" species="M_nadp_c" stoichiometry="1"/>
          <speciesReference constant="true" species="M_pi_c" stoichiometry="1"/>
        </listOfReactants>
        <listOfProducts>
          <speciesReference constant="true" species="M_4pasp_c" stoichiometry="1"/>
          <speciesReference constant="true" species="M_h_c" stoichiometry="1"/>
          <speciesReference constant="true" species="M_nadph_c" stoichiometry="1"/>
        </listOfProducts>
        <fbc:geneProductAssociation>
          <fbc:geneProductRef fbc:geneProduct="G_LAR_RS03375"/>
        </fbc:geneProductAssociation>
      </reaction>
      <reaction fast="false" id="R_NADH4" reversible="false" name="NADH dehydrogenase (Menaquinone 7 &amp; no proton)" metaid="R_NADH4" sboTerm="SBO:0000375" fbc:upperFluxBound="cobra_default_ub" fbc:lowerFluxBound="cobra_0_bound">
        <sbml:annotation xmlns:sbml="http://www.sbml.org/sbml/level3/version1/core">
          <rdf:RDF xmlns:rdf="http://www.w3.org/1999/02/22-rdf-syntax-ns#">
            <rdf:Description rdf:about="#R_NADH4">
              <bqbiol:is xmlns:bqbiol="http://biomodels.net/biology-qualifiers/">
                <rdf:Bag>
                  <rdf:li rdf:resource="http://identifiers.org/bigg.reaction/NADH4"/>
                  <rdf:li rdf:resource="http://identifiers.org/metanetx.reaction/MNXR101871"/>
                  <rdf:li rdf:resource="http://identifiers.org/rhea/35559"/>
                  <rdf:li rdf:resource="http://identifiers.org/rhea/35560"/>
                  <rdf:li rdf:resource="http://identifiers.org/rhea/35561"/>
                  <rdf:li rdf:resource="http://identifiers.org/rhea/35562"/>
                </rdf:Bag>
              </bqbiol:is>
            </rdf:Description>
          </rdf:RDF>
        </sbml:annotation>
        <listOfReactants>
          <speciesReference constant="true" species="M_h_c" stoichiometry="1"/>
          <speciesReference constant="true" species="M_mqn7_c" stoichiometry="1"/>
          <speciesReference constant="true" species="M_nadh_c" stoichiometry="1"/>
        </listOfReactants>
        <listOfProducts>
          <speciesReference constant="true" species="M_mql7_c" stoichiometry="1"/>
          <speciesReference constant="true" species="M_nad_c" stoichiometry="1"/>
        </listOfProducts>
        <fbc:geneProductAssociation>
          <fbc:geneProductRef fbc:geneProduct="G_LAR_RS02700"/>
        </fbc:geneProductAssociation>
      </reaction>
      <reaction fast="false" id="R_IMPC" reversible="true" name="IMP cyclohydrolase" metaid="R_IMPC" sboTerm="SBO:0000375" fbc:upperFluxBound="cobra_default_ub" fbc:lowerFluxBound="cobra_default_lb">
        <sbml:annotation xmlns:sbml="http://www.sbml.org/sbml/level3/version1/core">
          <rdf:RDF xmlns:rdf="http://www.w3.org/1999/02/22-rdf-syntax-ns#">
            <rdf:Description rdf:about="#R_IMPC">
              <bqbiol:is xmlns:bqbiol="http://biomodels.net/biology-qualifiers/">
                <rdf:Bag>
                  <rdf:li rdf:resource="http://identifiers.org/bigg.reaction/IMPC"/>
                  <rdf:li rdf:resource="http://identifiers.org/biocyc/META:IMPCYCLOHYDROLASE-RXN"/>
                  <rdf:li rdf:resource="http://identifiers.org/ec-code/2.1.2.3"/>
                  <rdf:li rdf:resource="http://identifiers.org/ec-code/3.5.4.10"/>
                  <rdf:li rdf:resource="http://identifiers.org/kegg.reaction/R01127"/>
                  <rdf:li rdf:resource="http://identifiers.org/metanetx.reaction/MNXR100783"/>
                  <rdf:li rdf:resource="http://identifiers.org/rhea/18445"/>
                  <rdf:li rdf:resource="http://identifiers.org/rhea/18446"/>
                  <rdf:li rdf:resource="http://identifiers.org/rhea/18447"/>
                  <rdf:li rdf:resource="http://identifiers.org/rhea/18448"/>
                </rdf:Bag>
              </bqbiol:is>
            </rdf:Description>
          </rdf:RDF>
        </sbml:annotation>
        <listOfReactants>
          <speciesReference constant="true" species="M_h2o_c" stoichiometry="1"/>
          <speciesReference constant="true" species="M_imp_c" stoichiometry="1"/>
        </listOfReactants>
        <listOfProducts>
          <speciesReference constant="true" species="M_fprica_c" stoichiometry="1"/>
        </listOfProducts>
        <fbc:geneProductAssociation>
          <fbc:geneProductRef fbc:geneProduct="G_LAR_RS00725"/>
        </fbc:geneProductAssociation>
      </reaction>
      <reaction fast="false" id="R_RAFGH" reversible="false" name="Raffinose galactohydrolase" fbc:upperFluxBound="cobra_default_ub" fbc:lowerFluxBound="cobra_0_bound">
        <listOfReactants>
          <speciesReference constant="true" species="M_h2o_c" stoichiometry="1"/>
          <speciesReference constant="true" species="M_raffin_c" stoichiometry="1"/>
        </listOfReactants>
        <listOfProducts>
          <speciesReference constant="true" species="M_gal_c" stoichiometry="1"/>
          <speciesReference constant="true" species="M_sucr_c" stoichiometry="1"/>
        </listOfProducts>
        <fbc:geneProductAssociation>
          <fbc:geneProductRef fbc:geneProduct="G_LAR_RS04820"/>
        </fbc:geneProductAssociation>
      </reaction>
      <reaction fast="false" id="R_PTPAT" reversible="true" name="pantetheine-phosphate adenylyltransferase" fbc:upperFluxBound="cobra_default_ub" fbc:lowerFluxBound="cobra_default_lb">
        <listOfReactants>
          <speciesReference constant="true" species="M_atp_c" stoichiometry="1"/>
          <speciesReference constant="true" species="M_h_c" stoichiometry="1"/>
          <speciesReference constant="true" species="M_pan4p_c" stoichiometry="1"/>
        </listOfReactants>
        <listOfProducts>
          <speciesReference constant="true" species="M_dpcoa_c" stoichiometry="1"/>
          <speciesReference constant="true" species="M_ppi_c" stoichiometry="1"/>
        </listOfProducts>
        <fbc:geneProductAssociation>
          <fbc:geneProductRef fbc:geneProduct="G_LAR_RS03490"/>
        </fbc:geneProductAssociation>
      </reaction>
      <reaction fast="false" id="R_DHORTS" reversible="true" name="dihydroorotase" metaid="R_DHORTS" sboTerm="SBO:0000375" fbc:upperFluxBound="cobra_default_ub" fbc:lowerFluxBound="cobra_default_lb">
        <sbml:annotation xmlns:sbml="http://www.sbml.org/sbml/level3/version1/core">
          <rdf:RDF xmlns:rdf="http://www.w3.org/1999/02/22-rdf-syntax-ns#">
            <rdf:Description rdf:about="#R_DHORTS">
              <bqbiol:is xmlns:bqbiol="http://biomodels.net/biology-qualifiers/">
                <rdf:Bag>
                  <rdf:li rdf:resource="http://identifiers.org/bigg.reaction/DHORTS"/>
                  <rdf:li rdf:resource="http://identifiers.org/biocyc/META:DIHYDROOROT-RXN"/>
                  <rdf:li rdf:resource="http://identifiers.org/ec-code/3.5.2.3"/>
                  <rdf:li rdf:resource="http://identifiers.org/kegg.reaction/R01993"/>
                  <rdf:li rdf:resource="http://identifiers.org/metanetx.reaction/MNXR97428"/>
                  <rdf:li rdf:resource="http://identifiers.org/rhea/24296"/>
                  <rdf:li rdf:resource="http://identifiers.org/rhea/24297"/>
                  <rdf:li rdf:resource="http://identifiers.org/rhea/24298"/>
                  <rdf:li rdf:resource="http://identifiers.org/rhea/24299"/>
                </rdf:Bag>
              </bqbiol:is>
            </rdf:Description>
          </rdf:RDF>
        </sbml:annotation>
        <listOfReactants>
          <speciesReference constant="true" species="M_dhor__S_c" stoichiometry="1"/>
          <speciesReference constant="true" species="M_h2o_c" stoichiometry="1"/>
        </listOfReactants>
        <listOfProducts>
          <speciesReference constant="true" species="M_cbasp_c" stoichiometry="1"/>
          <speciesReference constant="true" species="M_h_c" stoichiometry="1"/>
        </listOfProducts>
        <fbc:geneProductAssociation>
          <fbc:geneProductRef fbc:geneProduct="G_LAR_RS00625"/>
        </fbc:geneProductAssociation>
      </reaction>
      <reaction fast="false" id="R_PPM2" reversible="true" name="phosphopentomutase (deoxyribose)" metaid="R_PPM2" sboTerm="SBO:0000375" fbc:upperFluxBound="cobra_default_ub" fbc:lowerFluxBound="cobra_default_lb">
        <sbml:annotation xmlns:sbml="http://www.sbml.org/sbml/level3/version1/core">
          <rdf:RDF xmlns:rdf="http://www.w3.org/1999/02/22-rdf-syntax-ns#">
            <rdf:Description rdf:about="#R_PPM2">
              <bqbiol:is xmlns:bqbiol="http://biomodels.net/biology-qualifiers/">
                <rdf:Bag>
                  <rdf:li rdf:resource="http://identifiers.org/bigg.reaction/PPM2"/>
                  <rdf:li rdf:resource="http://identifiers.org/biocyc/META:D-PPENTOMUT-RXN"/>
                  <rdf:li rdf:resource="http://identifiers.org/ec-code/5.4.2.7"/>
                  <rdf:li rdf:resource="http://identifiers.org/kegg.reaction/R02749"/>
                  <rdf:li rdf:resource="http://identifiers.org/metanetx.reaction/MNXR103116"/>
                  <rdf:li rdf:resource="http://identifiers.org/rhea/25205"/>
                  <rdf:li rdf:resource="http://identifiers.org/rhea/25206"/>
                  <rdf:li rdf:resource="http://identifiers.org/rhea/25207"/>
                  <rdf:li rdf:resource="http://identifiers.org/rhea/25208"/>
                  <rdf:li rdf:resource="http://identifiers.org/rhea/27658"/>
                  <rdf:li rdf:resource="http://identifiers.org/rhea/27659"/>
                  <rdf:li rdf:resource="http://identifiers.org/rhea/27660"/>
                  <rdf:li rdf:resource="http://identifiers.org/rhea/27661"/>
                </rdf:Bag>
              </bqbiol:is>
            </rdf:Description>
          </rdf:RDF>
        </sbml:annotation>
        <listOfReactants>
          <speciesReference constant="true" species="M_2dr1p_c" stoichiometry="1"/>
        </listOfReactants>
        <listOfProducts>
          <speciesReference constant="true" species="M_2dr5p_c" stoichiometry="1"/>
        </listOfProducts>
        <fbc:geneProductAssociation>
          <fbc:or>
            <fbc:geneProductRef fbc:geneProduct="G_LAR_RS00570"/>
            <fbc:geneProductRef fbc:geneProduct="G_LAR_RS00940"/>
          </fbc:or>
        </fbc:geneProductAssociation>
      </reaction>
      <reaction fast="false" id="R_YUMPS" reversible="true" name="yUMP synthetase" metaid="R_YUMPS" sboTerm="SBO:0000375" fbc:upperFluxBound="cobra_default_ub" fbc:lowerFluxBound="cobra_default_lb">
        <sbml:annotation xmlns:sbml="http://www.sbml.org/sbml/level3/version1/core">
          <rdf:RDF xmlns:rdf="http://www.w3.org/1999/02/22-rdf-syntax-ns#">
            <rdf:Description rdf:about="#R_YUMPS">
              <bqbiol:is xmlns:bqbiol="http://biomodels.net/biology-qualifiers/">
                <rdf:Bag>
                  <rdf:li rdf:resource="http://identifiers.org/bigg.reaction/YUMPS"/>
                  <rdf:li rdf:resource="http://identifiers.org/metanetx.reaction/MNXR103310"/>
                </rdf:Bag>
              </bqbiol:is>
            </rdf:Description>
          </rdf:RDF>
        </sbml:annotation>
        <listOfReactants>
          <speciesReference constant="true" species="M_r5p_c" stoichiometry="1"/>
          <speciesReference constant="true" species="M_ura_c" stoichiometry="1"/>
        </listOfReactants>
        <listOfProducts>
          <speciesReference constant="true" species="M_h2o_c" stoichiometry="1"/>
          <speciesReference constant="true" species="M_psd5p_c" stoichiometry="1"/>
        </listOfProducts>
        <fbc:geneProductAssociation>
          <fbc:or>
            <fbc:geneProductRef fbc:geneProduct="G_LAR_RS07775"/>
            <fbc:geneProductRef fbc:geneProduct="G_LAR_RS08145"/>
            <fbc:geneProductRef fbc:geneProduct="G_LAR_RS03795"/>
            <fbc:geneProductRef fbc:geneProduct="G_LAR_RS04915"/>
            <fbc:geneProductRef fbc:geneProduct="G_LAR_RS09660"/>
          </fbc:or>
        </fbc:geneProductAssociation>
      </reaction>
      <reaction fast="false" id="R_DADA" reversible="false" name="Deoxyadenosine deaminase" metaid="R_DADA" sboTerm="SBO:0000375" fbc:upperFluxBound="cobra_default_ub" fbc:lowerFluxBound="cobra_0_bound">
        <sbml:annotation xmlns:sbml="http://www.sbml.org/sbml/level3/version1/core">
          <rdf:RDF xmlns:rdf="http://www.w3.org/1999/02/22-rdf-syntax-ns#">
            <rdf:Description rdf:about="#R_DADA">
              <bqbiol:is xmlns:bqbiol="http://biomodels.net/biology-qualifiers/">
                <rdf:Bag>
                  <rdf:li rdf:resource="http://identifiers.org/bigg.reaction/DADA"/>
                  <rdf:li rdf:resource="http://identifiers.org/biocyc/META:ADDALT-RXN"/>
                  <rdf:li rdf:resource="http://identifiers.org/ec-code/3.5.4.4"/>
                  <rdf:li rdf:resource="http://identifiers.org/kegg.reaction/R02556"/>
                  <rdf:li rdf:resource="http://identifiers.org/metanetx.reaction/MNXR97076"/>
                  <rdf:li rdf:resource="http://identifiers.org/rhea/28190"/>
                  <rdf:li rdf:resource="http://identifiers.org/rhea/28191"/>
                  <rdf:li rdf:resource="http://identifiers.org/rhea/28192"/>
                  <rdf:li rdf:resource="http://identifiers.org/rhea/28193"/>
                </rdf:Bag>
              </bqbiol:is>
            </rdf:Description>
          </rdf:RDF>
        </sbml:annotation>
        <listOfReactants>
          <speciesReference constant="true" species="M_dad_2_c" stoichiometry="1"/>
          <speciesReference constant="true" species="M_h2o_c" stoichiometry="1"/>
          <speciesReference constant="true" species="M_h_c" stoichiometry="1"/>
        </listOfReactants>
        <listOfProducts>
          <speciesReference constant="true" species="M_din_c" stoichiometry="1"/>
          <speciesReference constant="true" species="M_nh4_c" stoichiometry="1"/>
        </listOfProducts>
        <fbc:geneProductAssociation>
          <fbc:geneProductRef fbc:geneProduct="G_LAR_RS01710"/>
        </fbc:geneProductAssociation>
      </reaction>
      <reaction fast="false" id="R_TMDPK" reversible="false" name="thiamine diphosphokinase" metaid="R_TMDPK" sboTerm="SBO:0000375" fbc:upperFluxBound="cobra_default_ub" fbc:lowerFluxBound="cobra_0_bound">
        <sbml:annotation xmlns:sbml="http://www.sbml.org/sbml/level3/version1/core">
          <rdf:RDF xmlns:rdf="http://www.w3.org/1999/02/22-rdf-syntax-ns#">
            <rdf:Description rdf:about="#R_TMDPK">
              <bqbiol:is xmlns:bqbiol="http://biomodels.net/biology-qualifiers/">
                <rdf:Bag>
                  <rdf:li rdf:resource="http://identifiers.org/bigg.reaction/TMDPK"/>
                  <rdf:li rdf:resource="http://identifiers.org/biocyc/META:THIAMIN-PYROPHOSPHOKINASE-RXN"/>
                  <rdf:li rdf:resource="http://identifiers.org/ec-code/2.7.6.2"/>
                  <rdf:li rdf:resource="http://identifiers.org/kegg.reaction/R00619"/>
                  <rdf:li rdf:resource="http://identifiers.org/metanetx.reaction/MNXR104886"/>
                  <rdf:li rdf:resource="http://identifiers.org/rhea/11576"/>
                  <rdf:li rdf:resource="http://identifiers.org/rhea/11577"/>
                  <rdf:li rdf:resource="http://identifiers.org/rhea/11578"/>
                  <rdf:li rdf:resource="http://identifiers.org/rhea/11579"/>
                </rdf:Bag>
              </bqbiol:is>
            </rdf:Description>
          </rdf:RDF>
        </sbml:annotation>
        <listOfReactants>
          <speciesReference constant="true" species="M_atp_c" stoichiometry="1"/>
          <speciesReference constant="true" species="M_thm_c" stoichiometry="1"/>
        </listOfReactants>
        <listOfProducts>
          <speciesReference constant="true" species="M_amp_c" stoichiometry="1"/>
          <speciesReference constant="true" species="M_h_c" stoichiometry="1"/>
          <speciesReference constant="true" species="M_thmpp_c" stoichiometry="1"/>
        </listOfProducts>
        <fbc:geneProductAssociation>
          <fbc:geneProductRef fbc:geneProduct="G_None"/>
        </fbc:geneProductAssociation>
      </reaction>
      <reaction fast="false" id="R_G1PACT" reversible="false" name="glucosamine-1-phosphate N-acetyltransferase" metaid="R_G1PACT" sboTerm="SBO:0000375" fbc:upperFluxBound="cobra_default_ub" fbc:lowerFluxBound="cobra_0_bound">
        <sbml:annotation xmlns:sbml="http://www.sbml.org/sbml/level3/version1/core">
          <rdf:RDF xmlns:rdf="http://www.w3.org/1999/02/22-rdf-syntax-ns#">
            <rdf:Description rdf:about="#R_G1PACT">
              <bqbiol:is xmlns:bqbiol="http://biomodels.net/biology-qualifiers/">
                <rdf:Bag>
                  <rdf:li rdf:resource="http://identifiers.org/bigg.reaction/G1PACT"/>
                  <rdf:li rdf:resource="http://identifiers.org/ec-code/2.3.1.157"/>
                  <rdf:li rdf:resource="http://identifiers.org/ec-code/2.3.1.4"/>
                  <rdf:li rdf:resource="http://identifiers.org/metanetx.reaction/MNXR99841"/>
                </rdf:Bag>
              </bqbiol:is>
            </rdf:Description>
          </rdf:RDF>
        </sbml:annotation>
        <listOfReactants>
          <speciesReference constant="true" species="M_accoa_c" stoichiometry="1"/>
          <speciesReference constant="true" species="M_gam1p_c" stoichiometry="1"/>
        </listOfReactants>
        <listOfProducts>
          <speciesReference constant="true" species="M_acgam1p_c" stoichiometry="1"/>
          <speciesReference constant="true" species="M_coa_c" stoichiometry="1"/>
          <speciesReference constant="true" species="M_h_c" stoichiometry="1"/>
        </listOfProducts>
        <fbc:geneProductAssociation>
          <fbc:geneProductRef fbc:geneProduct="G_LAR_RS01140"/>
        </fbc:geneProductAssociation>
      </reaction>
      <reaction fast="false" id="R_R05218" reversible="false" name="Cob(II)yrinate a,c diamide &lt;=&gt; Cob(I)yrinate a,c diamide" fbc:upperFluxBound="cobra_default_ub" fbc:lowerFluxBound="cobra_0_bound">
        <listOfReactants>
          <speciesReference constant="true" species="M_co2dam_c" stoichiometry="2"/>
          <speciesReference constant="true" species="M_nadh_c" stoichiometry="1"/>
        </listOfReactants>
        <listOfProducts>
          <speciesReference constant="true" species="M_co1dam_c" stoichiometry="2"/>
          <speciesReference constant="true" species="M_h_c" stoichiometry="1"/>
          <speciesReference constant="true" species="M_nad_c" stoichiometry="1"/>
        </listOfProducts>
        <fbc:geneProductAssociation>
          <fbc:geneProductRef fbc:geneProduct="G_LAR_RS09155"/>
        </fbc:geneProductAssociation>
      </reaction>
      <reaction fast="false" id="R_THRTRS" reversible="false" name="Threonyl-tRNA synthetase" fbc:upperFluxBound="cobra_default_ub" fbc:lowerFluxBound="cobra_0_bound">
        <listOfReactants>
          <speciesReference constant="true" species="M_atp_c" stoichiometry="1"/>
          <speciesReference constant="true" species="M_thr__L_c" stoichiometry="1"/>
          <speciesReference constant="true" species="M_trnathr_c" stoichiometry="1"/>
        </listOfReactants>
        <listOfProducts>
          <speciesReference constant="true" species="M_amp_c" stoichiometry="1"/>
          <speciesReference constant="true" species="M_ppi_c" stoichiometry="1"/>
          <speciesReference constant="true" species="M_thrtrna_c" stoichiometry="1"/>
        </listOfProducts>
        <fbc:geneProductAssociation>
          <fbc:geneProductRef fbc:geneProduct="G_LAR_RS09850"/>
        </fbc:geneProductAssociation>
      </reaction>
      <reaction fast="false" id="R_MCMAT7" reversible="false" name="Tetradecanoyl-[acyl-carrier-protein]:malonyl-[acyl-carrier-protein]  C-acyltransferase" metaid="R_MCMAT7" sboTerm="SBO:0000375" fbc:upperFluxBound="cobra_default_ub" fbc:lowerFluxBound="cobra_0_bound">
        <sbml:annotation xmlns:sbml="http://www.sbml.org/sbml/level3/version1/core">
          <rdf:RDF xmlns:rdf="http://www.w3.org/1999/02/22-rdf-syntax-ns#">
            <rdf:Description rdf:about="#R_MCMAT7">
              <bqbiol:is xmlns:bqbiol="http://biomodels.net/biology-qualifiers/">
                <rdf:Bag>
                  <rdf:li rdf:resource="http://identifiers.org/bigg.reaction/MCMAT7"/>
                </rdf:Bag>
              </bqbiol:is>
            </rdf:Description>
          </rdf:RDF>
        </sbml:annotation>
        <listOfReactants>
          <speciesReference constant="true" species="M_h_c" stoichiometry="1"/>
          <speciesReference constant="true" species="M_malACP_c" stoichiometry="1"/>
          <speciesReference constant="true" species="M_tdeacp_c" stoichiometry="1"/>
        </listOfReactants>
        <listOfProducts>
          <speciesReference constant="true" species="M_3oxhdacp_c" stoichiometry="1"/>
          <speciesReference constant="true" species="M_ACP_c" stoichiometry="1"/>
          <speciesReference constant="true" species="M_co2_c" stoichiometry="1"/>
        </listOfProducts>
        <fbc:geneProductAssociation>
          <fbc:geneProductRef fbc:geneProduct="G_LAR_RS05240"/>
        </fbc:geneProductAssociation>
      </reaction>
      <reaction fast="false" id="R_CHLt6" reversible="true" name="choline transport in/out via proton symport" fbc:upperFluxBound="cobra_default_ub" fbc:lowerFluxBound="cobra_default_lb">
        <listOfReactants>
          <speciesReference constant="true" species="M_chol_e" stoichiometry="1"/>
          <speciesReference constant="true" species="M_h_e" stoichiometry="1"/>
        </listOfReactants>
        <listOfProducts>
          <speciesReference constant="true" species="M_chol_c" stoichiometry="1"/>
          <speciesReference constant="true" species="M_h_c" stoichiometry="1"/>
        </listOfProducts>
        <fbc:geneProductAssociation>
          <fbc:geneProductRef fbc:geneProduct="G_LAR_RS00955"/>
        </fbc:geneProductAssociation>
      </reaction>
      <reaction fast="false" id="R_MCMAT5" reversible="false" name="Decanoyl-[acyl-carrier protein]:malonyl-[acyl-carrier-protein] C-acyltransferase" metaid="R_MCMAT5" sboTerm="SBO:0000375" fbc:upperFluxBound="cobra_default_ub" fbc:lowerFluxBound="cobra_0_bound">
        <sbml:annotation xmlns:sbml="http://www.sbml.org/sbml/level3/version1/core">
          <rdf:RDF xmlns:rdf="http://www.w3.org/1999/02/22-rdf-syntax-ns#">
            <rdf:Description rdf:about="#R_MCMAT5">
              <bqbiol:is xmlns:bqbiol="http://biomodels.net/biology-qualifiers/">
                <rdf:Bag>
                  <rdf:li rdf:resource="http://identifiers.org/bigg.reaction/MCMAT5"/>
                </rdf:Bag>
              </bqbiol:is>
            </rdf:Description>
          </rdf:RDF>
        </sbml:annotation>
        <listOfReactants>
          <speciesReference constant="true" species="M_decacp_c" stoichiometry="1"/>
          <speciesReference constant="true" species="M_h_c" stoichiometry="1"/>
          <speciesReference constant="true" species="M_malACP_c" stoichiometry="1"/>
        </listOfReactants>
        <listOfProducts>
          <speciesReference constant="true" species="M_3oxddacp_c" stoichiometry="1"/>
          <speciesReference constant="true" species="M_ACP_c" stoichiometry="1"/>
          <speciesReference constant="true" species="M_co2_c" stoichiometry="1"/>
        </listOfProducts>
        <fbc:geneProductAssociation>
          <fbc:geneProductRef fbc:geneProduct="G_LAR_RS05240"/>
        </fbc:geneProductAssociation>
      </reaction>
      <reaction fast="false" id="R_MCMAT4" reversible="false" name="Octanoyl-[acyl-carrier protein]:malonyl-[acyl-carrier-protein]   C-acyltransferase (decarboxylating)" metaid="R_MCMAT4" sboTerm="SBO:0000375" fbc:upperFluxBound="cobra_default_ub" fbc:lowerFluxBound="cobra_0_bound">
        <sbml:annotation xmlns:sbml="http://www.sbml.org/sbml/level3/version1/core">
          <rdf:RDF xmlns:rdf="http://www.w3.org/1999/02/22-rdf-syntax-ns#">
            <rdf:Description rdf:about="#R_MCMAT4">
              <bqbiol:is xmlns:bqbiol="http://biomodels.net/biology-qualifiers/">
                <rdf:Bag>
                  <rdf:li rdf:resource="http://identifiers.org/bigg.reaction/MCMAT4"/>
                </rdf:Bag>
              </bqbiol:is>
            </rdf:Description>
          </rdf:RDF>
        </sbml:annotation>
        <listOfReactants>
          <speciesReference constant="true" species="M_h_c" stoichiometry="1"/>
          <speciesReference constant="true" species="M_malACP_c" stoichiometry="1"/>
          <speciesReference constant="true" species="M_ocACP_c" stoichiometry="1"/>
        </listOfReactants>
        <listOfProducts>
          <speciesReference constant="true" species="M_3oxdeacp_c" stoichiometry="1"/>
          <speciesReference constant="true" species="M_ACP_c" stoichiometry="1"/>
          <speciesReference constant="true" species="M_co2_c" stoichiometry="1"/>
        </listOfProducts>
        <fbc:geneProductAssociation>
          <fbc:geneProductRef fbc:geneProduct="G_LAR_RS05240"/>
        </fbc:geneProductAssociation>
      </reaction>
      <reaction fast="false" id="R_HEMAT2" reversible="false" name="Hexanoyl-[acyl-carrier protein]:malonyl-CoA C-acyltransferase" metaid="R_HEMAT2" sboTerm="SBO:0000375" fbc:upperFluxBound="cobra_default_ub" fbc:lowerFluxBound="cobra_0_bound">
        <sbml:annotation xmlns:sbml="http://www.sbml.org/sbml/level3/version1/core">
          <rdf:RDF xmlns:rdf="http://www.w3.org/1999/02/22-rdf-syntax-ns#">
            <rdf:Description rdf:about="#R_HEMAT2">
              <bqbiol:is xmlns:bqbiol="http://biomodels.net/biology-qualifiers/">
                <rdf:Bag>
                  <rdf:li rdf:resource="http://identifiers.org/bigg.reaction/HEMAT2"/>
                </rdf:Bag>
              </bqbiol:is>
            </rdf:Description>
          </rdf:RDF>
        </sbml:annotation>
        <listOfReactants>
          <speciesReference constant="true" species="M_2theacp_c" stoichiometry="1"/>
          <speciesReference constant="true" species="M_h_c" stoichiometry="1"/>
          <speciesReference constant="true" species="M_nadh_c" stoichiometry="1"/>
        </listOfReactants>
        <listOfProducts>
          <speciesReference constant="true" species="M_hexACP_c" stoichiometry="1"/>
          <speciesReference constant="true" species="M_nad_c" stoichiometry="1"/>
        </listOfProducts>
        <fbc:geneProductAssociation>
          <fbc:geneProductRef fbc:geneProduct="G_LAR_RS05210"/>
        </fbc:geneProductAssociation>
      </reaction>
      <reaction fast="false" id="R_MCMAT2" reversible="false" name="Butyryl-[acyl-carrier protein]:malonyl-[acyl-carrier-protein]C-acyltransferase (decarboxylating)" metaid="R_MCMAT2" sboTerm="SBO:0000375" fbc:upperFluxBound="cobra_default_ub" fbc:lowerFluxBound="cobra_0_bound">
        <sbml:annotation xmlns:sbml="http://www.sbml.org/sbml/level3/version1/core">
          <rdf:RDF xmlns:rdf="http://www.w3.org/1999/02/22-rdf-syntax-ns#">
            <rdf:Description rdf:about="#R_MCMAT2">
              <bqbiol:is xmlns:bqbiol="http://biomodels.net/biology-qualifiers/">
                <rdf:Bag>
                  <rdf:li rdf:resource="http://identifiers.org/bigg.reaction/MCMAT2"/>
                </rdf:Bag>
              </bqbiol:is>
            </rdf:Description>
          </rdf:RDF>
        </sbml:annotation>
        <listOfReactants>
          <speciesReference constant="true" species="M_butACP_c" stoichiometry="1"/>
          <speciesReference constant="true" species="M_h_c" stoichiometry="1"/>
          <speciesReference constant="true" species="M_malACP_c" stoichiometry="1"/>
        </listOfReactants>
        <listOfProducts>
          <speciesReference constant="true" species="M_3oxhacp_c" stoichiometry="1"/>
          <speciesReference constant="true" species="M_ACP_c" stoichiometry="1"/>
          <speciesReference constant="true" species="M_co2_c" stoichiometry="1"/>
        </listOfProducts>
        <fbc:geneProductAssociation>
          <fbc:geneProductRef fbc:geneProduct="G_LAR_RS05240"/>
        </fbc:geneProductAssociation>
      </reaction>
      <reaction fast="false" id="R_ACALDt" reversible="true" name="acetaldehyde reversible transport" metaid="R_ACALDt" sboTerm="SBO:0000375" fbc:upperFluxBound="cobra_default_ub" fbc:lowerFluxBound="cobra_default_lb">
        <sbml:annotation xmlns:sbml="http://www.sbml.org/sbml/level3/version1/core">
          <rdf:RDF xmlns:rdf="http://www.w3.org/1999/02/22-rdf-syntax-ns#">
            <rdf:Description rdf:about="#R_ACALDt">
              <bqbiol:is xmlns:bqbiol="http://biomodels.net/biology-qualifiers/">
                <rdf:Bag>
                  <rdf:li rdf:resource="http://identifiers.org/bigg.reaction/ACALDt"/>
                  <rdf:li rdf:resource="http://identifiers.org/metanetx.reaction/MNXR95212"/>
                </rdf:Bag>
              </bqbiol:is>
            </rdf:Description>
          </rdf:RDF>
        </sbml:annotation>
        <listOfReactants>
          <speciesReference constant="true" species="M_acald_e" stoichiometry="1"/>
        </listOfReactants>
        <listOfProducts>
          <speciesReference constant="true" species="M_acald_c" stoichiometry="1"/>
        </listOfProducts>
        <fbc:geneProductAssociation>
          <fbc:geneProductRef fbc:geneProduct="G_None"/>
        </fbc:geneProductAssociation>
      </reaction>
      <reaction fast="false" id="R_PUNP2" reversible="true" name="purine-nucleoside phosphorylase (Deoxyadenosine)" metaid="R_PUNP2" sboTerm="SBO:0000375" fbc:upperFluxBound="cobra_default_ub" fbc:lowerFluxBound="cobra_default_lb">
        <sbml:annotation xmlns:sbml="http://www.sbml.org/sbml/level3/version1/core">
          <rdf:RDF xmlns:rdf="http://www.w3.org/1999/02/22-rdf-syntax-ns#">
            <rdf:Description rdf:about="#R_PUNP2">
              <bqbiol:is xmlns:bqbiol="http://biomodels.net/biology-qualifiers/">
                <rdf:Bag>
                  <rdf:li rdf:resource="http://identifiers.org/bigg.reaction/PUNP2"/>
                  <rdf:li rdf:resource="http://identifiers.org/biocyc/META:DEOXYADENPHOSPHOR-RXN"/>
                  <rdf:li rdf:resource="http://identifiers.org/ec-code/2.4.2.1"/>
                  <rdf:li rdf:resource="http://identifiers.org/kegg.reaction/R02557"/>
                  <rdf:li rdf:resource="http://identifiers.org/metanetx.reaction/MNXR103344"/>
                  <rdf:li rdf:resource="http://identifiers.org/rhea/27742"/>
                  <rdf:li rdf:resource="http://identifiers.org/rhea/27743"/>
                  <rdf:li rdf:resource="http://identifiers.org/rhea/27744"/>
                  <rdf:li rdf:resource="http://identifiers.org/rhea/27745"/>
                </rdf:Bag>
              </bqbiol:is>
            </rdf:Description>
          </rdf:RDF>
        </sbml:annotation>
        <listOfReactants>
          <speciesReference constant="true" species="M_dad_2_c" stoichiometry="1"/>
          <speciesReference constant="true" species="M_pi_c" stoichiometry="1"/>
        </listOfReactants>
        <listOfProducts>
          <speciesReference constant="true" species="M_2dr1p_c" stoichiometry="1"/>
          <speciesReference constant="true" species="M_ade_c" stoichiometry="1"/>
        </listOfProducts>
        <fbc:geneProductAssociation>
          <fbc:geneProductRef fbc:geneProduct="G_LAR_RS00580"/>
        </fbc:geneProductAssociation>
      </reaction>
      <reaction fast="false" id="R_GLUPRT" reversible="false" name="glutamine phosphoribosyldiphosphate amidotransferase" metaid="R_GLUPRT" sboTerm="SBO:0000375" fbc:upperFluxBound="cobra_default_ub" fbc:lowerFluxBound="cobra_0_bound">
        <sbml:annotation xmlns:sbml="http://www.sbml.org/sbml/level3/version1/core">
          <rdf:RDF xmlns:rdf="http://www.w3.org/1999/02/22-rdf-syntax-ns#">
            <rdf:Description rdf:about="#R_GLUPRT">
              <bqbiol:is xmlns:bqbiol="http://biomodels.net/biology-qualifiers/">
                <rdf:Bag>
                  <rdf:li rdf:resource="http://identifiers.org/bigg.reaction/GLUPRT"/>
                  <rdf:li rdf:resource="http://identifiers.org/biocyc/META:PRPPAMIDOTRANS-RXN"/>
                  <rdf:li rdf:resource="http://identifiers.org/ec-code/2.4.2.14"/>
                  <rdf:li rdf:resource="http://identifiers.org/kegg.reaction/R01072"/>
                  <rdf:li rdf:resource="http://identifiers.org/metanetx.reaction/MNXR100287"/>
                  <rdf:li rdf:resource="http://identifiers.org/rhea/14905"/>
                  <rdf:li rdf:resource="http://identifiers.org/rhea/14906"/>
                  <rdf:li rdf:resource="http://identifiers.org/rhea/14907"/>
                  <rdf:li rdf:resource="http://identifiers.org/rhea/14908"/>
                </rdf:Bag>
              </bqbiol:is>
            </rdf:Description>
          </rdf:RDF>
        </sbml:annotation>
        <listOfReactants>
          <speciesReference constant="true" species="M_gln__L_c" stoichiometry="1"/>
          <speciesReference constant="true" species="M_h2o_c" stoichiometry="1"/>
          <speciesReference constant="true" species="M_prpp_c" stoichiometry="1"/>
        </listOfReactants>
        <listOfProducts>
          <speciesReference constant="true" species="M_glu__L_c" stoichiometry="1"/>
          <speciesReference constant="true" species="M_ppi_c" stoichiometry="1"/>
          <speciesReference constant="true" species="M_pram_c" stoichiometry="1"/>
        </listOfProducts>
        <fbc:geneProductAssociation>
          <fbc:geneProductRef fbc:geneProduct="G_LAR_RS00710"/>
        </fbc:geneProductAssociation>
      </reaction>
      <reaction fast="false" id="R_ALDD8x" reversible="false" name="aldehyde dehydrogenase (D-glyceraldehyde, NAD)" fbc:upperFluxBound="cobra_default_ub" fbc:lowerFluxBound="cobra_0_bound">
        <listOfReactants>
          <speciesReference constant="true" species="M_glyald_c" stoichiometry="1"/>
          <speciesReference constant="true" species="M_h2o_c" stoichiometry="1"/>
          <speciesReference constant="true" species="M_nad_c" stoichiometry="1"/>
        </listOfReactants>
        <listOfProducts>
          <speciesReference constant="true" species="M_glyc__R_c" stoichiometry="1"/>
          <speciesReference constant="true" species="M_h_c" stoichiometry="2"/>
          <speciesReference constant="true" species="M_nadh_c" stoichiometry="1"/>
        </listOfProducts>
        <fbc:geneProductAssociation>
          <fbc:geneProductRef fbc:geneProduct="G_LAR_RS01690"/>
        </fbc:geneProductAssociation>
      </reaction>
      <reaction fast="false" id="R_aratyr2" reversible="true" name="aromatic amino acid aminotransferase - tyrosine" metaid="R_aratyr2" sboTerm="SBO:0000375" fbc:upperFluxBound="cobra_default_ub" fbc:lowerFluxBound="cobra_default_lb">
        <sbml:annotation xmlns:sbml="http://www.sbml.org/sbml/level3/version1/core">
          <rdf:RDF xmlns:rdf="http://www.w3.org/1999/02/22-rdf-syntax-ns#">
            <rdf:Description rdf:about="#R_aratyr2">
              <bqbiol:is xmlns:bqbiol="http://biomodels.net/biology-qualifiers/">
                <rdf:Bag>
                  <rdf:li rdf:resource="http://identifiers.org/bigg.reaction/aratyr2"/>
                </rdf:Bag>
              </bqbiol:is>
            </rdf:Description>
          </rdf:RDF>
        </sbml:annotation>
        <listOfReactants>
          <speciesReference constant="true" species="M_3mop_c" stoichiometry="1"/>
          <speciesReference constant="true" species="M_tyr__L_c" stoichiometry="1"/>
        </listOfReactants>
        <listOfProducts>
          <speciesReference constant="true" species="M_34hpp_c" stoichiometry="1"/>
          <speciesReference constant="true" species="M_ile__L_c" stoichiometry="1"/>
        </listOfProducts>
        <fbc:geneProductAssociation>
          <fbc:geneProductRef fbc:geneProduct="G_LAR_RS00225"/>
        </fbc:geneProductAssociation>
      </reaction>
      <reaction fast="false" id="R_OCMAT3" reversible="false" name="Octanoyl-[acyl-carrier protein]:malonyl-CoA C-acyltransferase" metaid="R_OCMAT3" sboTerm="SBO:0000375" fbc:upperFluxBound="cobra_default_ub" fbc:lowerFluxBound="cobra_0_bound">
        <sbml:annotation xmlns:sbml="http://www.sbml.org/sbml/level3/version1/core">
          <rdf:RDF xmlns:rdf="http://www.w3.org/1999/02/22-rdf-syntax-ns#">
            <rdf:Description rdf:about="#R_OCMAT3">
              <bqbiol:is xmlns:bqbiol="http://biomodels.net/biology-qualifiers/">
                <rdf:Bag>
                  <rdf:li rdf:resource="http://identifiers.org/bigg.reaction/OCMAT3"/>
                </rdf:Bag>
              </bqbiol:is>
            </rdf:Description>
          </rdf:RDF>
        </sbml:annotation>
        <listOfReactants>
          <speciesReference constant="true" species="M_2toceacp_c" stoichiometry="1"/>
          <speciesReference constant="true" species="M_h_c" stoichiometry="1"/>
          <speciesReference constant="true" species="M_nadh_c" stoichiometry="1"/>
        </listOfReactants>
        <listOfProducts>
          <speciesReference constant="true" species="M_nad_c" stoichiometry="1"/>
          <speciesReference constant="true" species="M_ocACP_c" stoichiometry="1"/>
        </listOfProducts>
        <fbc:geneProductAssociation>
          <fbc:geneProductRef fbc:geneProduct="G_LAR_RS05210"/>
        </fbc:geneProductAssociation>
      </reaction>
      <reaction fast="false" id="R_MALT" reversible="false" name="alpha-glucosidase" metaid="R_MALT" sboTerm="SBO:0000375" fbc:upperFluxBound="cobra_default_ub" fbc:lowerFluxBound="cobra_0_bound">
        <sbml:annotation xmlns:sbml="http://www.sbml.org/sbml/level3/version1/core">
          <rdf:RDF xmlns:rdf="http://www.w3.org/1999/02/22-rdf-syntax-ns#">
            <rdf:Description rdf:about="#R_MALT">
              <bqbiol:is xmlns:bqbiol="http://biomodels.net/biology-qualifiers/">
                <rdf:Bag>
                  <rdf:li rdf:resource="http://identifiers.org/bigg.reaction/MALT"/>
                  <rdf:li rdf:resource="http://identifiers.org/biocyc/META:RXN-15910"/>
                  <rdf:li rdf:resource="http://identifiers.org/ec-code/3.2.1.20"/>
                  <rdf:li rdf:resource="http://identifiers.org/kegg.reaction/R00028"/>
                  <rdf:li rdf:resource="http://identifiers.org/metanetx.reaction/MNXR101350"/>
                </rdf:Bag>
              </bqbiol:is>
            </rdf:Description>
          </rdf:RDF>
        </sbml:annotation>
        <listOfReactants>
          <speciesReference constant="true" species="M_h2o_c" stoichiometry="1"/>
          <speciesReference constant="true" species="M_malt_c" stoichiometry="1"/>
        </listOfReactants>
        <listOfProducts>
          <speciesReference constant="true" species="M_glc__D_c" stoichiometry="2"/>
        </listOfProducts>
        <fbc:geneProductAssociation>
          <fbc:geneProductRef fbc:geneProduct="G_LAR_RS05515"/>
        </fbc:geneProductAssociation>
      </reaction>
      <reaction fast="false" id="R_GLYCDH" reversible="true" name="glycerol dehydratase" fbc:upperFluxBound="cobra_default_ub" fbc:lowerFluxBound="cobra_default_lb">
        <listOfReactants>
          <speciesReference constant="true" species="M_glyc_c" stoichiometry="1"/>
        </listOfReactants>
        <listOfProducts>
          <speciesReference constant="true" species="M_3hppnl_c" stoichiometry="1"/>
          <speciesReference constant="true" species="M_h2o_c" stoichiometry="1"/>
        </listOfProducts>
        <fbc:geneProductAssociation>
          <fbc:or>
            <fbc:geneProductRef fbc:geneProduct="G_LAR_RS09250"/>
            <fbc:geneProductRef fbc:geneProduct="G_LAR_RS09230"/>
            <fbc:geneProductRef fbc:geneProduct="G_LAR_RS09270"/>
            <fbc:geneProductRef fbc:geneProduct="G_LAR_RS09245"/>
            <fbc:geneProductRef fbc:geneProduct="G_LAR_RS09265"/>
            <fbc:geneProductRef fbc:geneProduct="G_LAR_RS09255"/>
            <fbc:geneProductRef fbc:geneProduct="G_LAR_RS09260"/>
          </fbc:or>
        </fbc:geneProductAssociation>
      </reaction>
      <reaction fast="false" id="R_MALLAC" reversible="false" name="malolactic enzyme" metaid="R_MALLAC" sboTerm="SBO:0000375" fbc:upperFluxBound="cobra_default_ub" fbc:lowerFluxBound="cobra_0_bound">
        <sbml:annotation xmlns:sbml="http://www.sbml.org/sbml/level3/version1/core">
          <rdf:RDF xmlns:rdf="http://www.w3.org/1999/02/22-rdf-syntax-ns#">
            <rdf:Description rdf:about="#R_MALLAC">
              <bqbiol:is xmlns:bqbiol="http://biomodels.net/biology-qualifiers/">
                <rdf:Bag>
                  <rdf:li rdf:resource="http://identifiers.org/bigg.reaction/MALLAC"/>
                </rdf:Bag>
              </bqbiol:is>
            </rdf:Description>
          </rdf:RDF>
        </sbml:annotation>
        <listOfReactants>
          <speciesReference constant="true" species="M_h_c" stoichiometry="1"/>
          <speciesReference constant="true" species="M_mal__L_c" stoichiometry="1"/>
        </listOfReactants>
        <listOfProducts>
          <speciesReference constant="true" species="M_co2_c" stoichiometry="1"/>
          <speciesReference constant="true" species="M_lac__L_c" stoichiometry="1"/>
        </listOfProducts>
        <fbc:geneProductAssociation>
          <fbc:geneProductRef fbc:geneProduct="G_LAR_RS08205"/>
        </fbc:geneProductAssociation>
      </reaction>
      <reaction fast="false" id="R_METTRS" reversible="false" name="Methionyl-tRNA synthetase" metaid="R_METTRS" sboTerm="SBO:0000375" fbc:upperFluxBound="cobra_default_ub" fbc:lowerFluxBound="cobra_0_bound">
        <sbml:annotation xmlns:sbml="http://www.sbml.org/sbml/level3/version1/core">
          <rdf:RDF xmlns:rdf="http://www.w3.org/1999/02/22-rdf-syntax-ns#">
            <rdf:Description rdf:about="#R_METTRS">
              <bqbiol:is xmlns:bqbiol="http://biomodels.net/biology-qualifiers/">
                <rdf:Bag>
                  <rdf:li rdf:resource="http://identifiers.org/bigg.reaction/METTRS"/>
                  <rdf:li rdf:resource="http://identifiers.org/ec-code/6.1.1.10"/>
                  <rdf:li rdf:resource="http://identifiers.org/kegg.reaction/R03659"/>
                  <rdf:li rdf:resource="http://identifiers.org/metanetx.reaction/MNXR101488"/>
                </rdf:Bag>
              </bqbiol:is>
            </rdf:Description>
          </rdf:RDF>
        </sbml:annotation>
        <listOfReactants>
          <speciesReference constant="true" species="M_atp_c" stoichiometry="1"/>
          <speciesReference constant="true" species="M_met__L_c" stoichiometry="1"/>
          <speciesReference constant="true" species="M_trnamet_c" stoichiometry="1"/>
        </listOfReactants>
        <listOfProducts>
          <speciesReference constant="true" species="M_amp_c" stoichiometry="1"/>
          <speciesReference constant="true" species="M_mettrna_c" stoichiometry="1"/>
          <speciesReference constant="true" species="M_ppi_c" stoichiometry="1"/>
        </listOfProducts>
        <fbc:geneProductAssociation>
          <fbc:geneProductRef fbc:geneProduct="G_LAR_RS01090"/>
        </fbc:geneProductAssociation>
      </reaction>
      <reaction fast="false" id="R_CBIAT" reversible="true" name="Cobinamide adenyltransferase" metaid="R_CBIAT" sboTerm="SBO:0000375" fbc:upperFluxBound="cobra_default_ub" fbc:lowerFluxBound="cobra_default_lb">
        <sbml:annotation xmlns:sbml="http://www.sbml.org/sbml/level3/version1/core">
          <rdf:RDF xmlns:rdf="http://www.w3.org/1999/02/22-rdf-syntax-ns#">
            <rdf:Description rdf:about="#R_CBIAT">
              <bqbiol:is xmlns:bqbiol="http://biomodels.net/biology-qualifiers/">
                <rdf:Bag>
                  <rdf:li rdf:resource="http://identifiers.org/bigg.reaction/CBIAT"/>
                  <rdf:li rdf:resource="http://identifiers.org/biocyc/META:BTUR2-RXN"/>
                  <rdf:li rdf:resource="http://identifiers.org/ec-code/2.5.1.17"/>
                  <rdf:li rdf:resource="http://identifiers.org/metanetx.reaction/MNXR96465"/>
                </rdf:Bag>
              </bqbiol:is>
            </rdf:Description>
          </rdf:RDF>
        </sbml:annotation>
        <listOfReactants>
          <speciesReference constant="true" species="M_atp_c" stoichiometry="1"/>
          <speciesReference constant="true" species="M_cbi_c" stoichiometry="1"/>
          <speciesReference constant="true" species="M_h2o_c" stoichiometry="1"/>
        </listOfReactants>
        <listOfProducts>
          <speciesReference constant="true" species="M_adocbi_c" stoichiometry="1"/>
          <speciesReference constant="true" species="M_pi_c" stoichiometry="1"/>
          <speciesReference constant="true" species="M_ppi_c" stoichiometry="1"/>
        </listOfProducts>
        <fbc:geneProductAssociation>
          <fbc:or>
            <fbc:geneProductRef fbc:geneProduct="G_LAR_RS09210"/>
            <fbc:geneProductRef fbc:geneProduct="G_LAR_RS09150"/>
          </fbc:or>
        </fbc:geneProductAssociation>
      </reaction>
      <reaction fast="false" id="R_AMAA" reversible="false" name="N-acetylmuramoyl-L-alanine amidase" metaid="R_AMAA" sboTerm="SBO:0000375" fbc:upperFluxBound="cobra_default_ub" fbc:lowerFluxBound="cobra_0_bound">
        <sbml:annotation xmlns:sbml="http://www.sbml.org/sbml/level3/version1/core">
          <rdf:RDF xmlns:rdf="http://www.w3.org/1999/02/22-rdf-syntax-ns#">
            <rdf:Description rdf:about="#R_AMAA">
              <bqbiol:is xmlns:bqbiol="http://biomodels.net/biology-qualifiers/">
                <rdf:Bag>
                  <rdf:li rdf:resource="http://identifiers.org/bigg.reaction/AMAA"/>
                  <rdf:li rdf:resource="http://identifiers.org/ec-code/3.5.1.28"/>
                  <rdf:li rdf:resource="http://identifiers.org/metanetx.reaction/MNXR95797"/>
                </rdf:Bag>
              </bqbiol:is>
            </rdf:Description>
          </rdf:RDF>
        </sbml:annotation>
        <listOfReactants>
          <speciesReference constant="true" species="M_acmama_c" stoichiometry="1"/>
          <speciesReference constant="true" species="M_h2o_c" stoichiometry="1"/>
        </listOfReactants>
        <listOfProducts>
          <speciesReference constant="true" species="M_acmam_c" stoichiometry="1"/>
          <speciesReference constant="true" species="M_ala__L_c" stoichiometry="1"/>
        </listOfProducts>
        <fbc:geneProductAssociation>
          <fbc:or>
            <fbc:geneProductRef fbc:geneProduct="G_LAR_RS07340"/>
            <fbc:geneProductRef fbc:geneProduct="G_LAR_RS07535"/>
          </fbc:or>
        </fbc:geneProductAssociation>
      </reaction>
      <reaction fast="false" id="R_CDPMEK" reversible="false" name="4-(cytidine 5'-diphospho)-2-C-methyl-D-erythritol kinase" metaid="R_CDPMEK" sboTerm="SBO:0000375" fbc:upperFluxBound="cobra_default_ub" fbc:lowerFluxBound="cobra_0_bound">
        <sbml:annotation xmlns:sbml="http://www.sbml.org/sbml/level3/version1/core">
          <rdf:RDF xmlns:rdf="http://www.w3.org/1999/02/22-rdf-syntax-ns#">
            <rdf:Description rdf:about="#R_CDPMEK">
              <bqbiol:is xmlns:bqbiol="http://biomodels.net/biology-qualifiers/">
                <rdf:Bag>
                  <rdf:li rdf:resource="http://identifiers.org/bigg.reaction/CDPMEK"/>
                  <rdf:li rdf:resource="http://identifiers.org/biocyc/META:2.7.1.148-RXN"/>
                  <rdf:li rdf:resource="http://identifiers.org/ec-code/2.7.1.148"/>
                  <rdf:li rdf:resource="http://identifiers.org/kegg.reaction/R05634"/>
                  <rdf:li rdf:resource="http://identifiers.org/metanetx.reaction/MNXR96558"/>
                  <rdf:li rdf:resource="http://identifiers.org/rhea/18437"/>
                  <rdf:li rdf:resource="http://identifiers.org/rhea/18438"/>
                  <rdf:li rdf:resource="http://identifiers.org/rhea/18439"/>
                  <rdf:li rdf:resource="http://identifiers.org/rhea/18440"/>
                </rdf:Bag>
              </bqbiol:is>
            </rdf:Description>
          </rdf:RDF>
        </sbml:annotation>
        <listOfReactants>
          <speciesReference constant="true" species="M_4c2me_c" stoichiometry="1"/>
          <speciesReference constant="true" species="M_atp_c" stoichiometry="1"/>
        </listOfReactants>
        <listOfProducts>
          <speciesReference constant="true" species="M_2p4c2me_c" stoichiometry="1"/>
          <speciesReference constant="true" species="M_adp_c" stoichiometry="1"/>
          <speciesReference constant="true" species="M_h_c" stoichiometry="1"/>
        </listOfProducts>
        <fbc:geneProductAssociation>
          <fbc:geneProductRef fbc:geneProduct="G_LAR_RS01115"/>
        </fbc:geneProductAssociation>
      </reaction>
      <reaction fast="false" id="R_CBMKr" reversible="true" name="Carbamate kinase" metaid="R_CBMKr" sboTerm="SBO:0000375" fbc:upperFluxBound="cobra_default_ub" fbc:lowerFluxBound="cobra_default_lb">
        <sbml:annotation xmlns:sbml="http://www.sbml.org/sbml/level3/version1/core">
          <rdf:RDF xmlns:rdf="http://www.w3.org/1999/02/22-rdf-syntax-ns#">
            <rdf:Description rdf:about="#R_CBMKr">
              <bqbiol:is xmlns:bqbiol="http://biomodels.net/biology-qualifiers/">
                <rdf:Bag>
                  <rdf:li rdf:resource="http://identifiers.org/bigg.reaction/CBMKr"/>
                  <rdf:li rdf:resource="http://identifiers.org/biocyc/META:CARBAMATE-KINASE-RXN"/>
                  <rdf:li rdf:resource="http://identifiers.org/ec-code/2.7.2.2"/>
                  <rdf:li rdf:resource="http://identifiers.org/kegg.reaction/R00150"/>
                  <rdf:li rdf:resource="http://identifiers.org/metanetx.reaction/MNXR96482"/>
                  <rdf:li rdf:resource="http://identifiers.org/rhea/10152"/>
                  <rdf:li rdf:resource="http://identifiers.org/rhea/10153"/>
                  <rdf:li rdf:resource="http://identifiers.org/rhea/10154"/>
                  <rdf:li rdf:resource="http://identifiers.org/rhea/10155"/>
                </rdf:Bag>
              </bqbiol:is>
            </rdf:Description>
          </rdf:RDF>
        </sbml:annotation>
        <listOfReactants>
          <speciesReference constant="true" species="M_atp_c" stoichiometry="1"/>
          <speciesReference constant="true" species="M_co2_c" stoichiometry="1"/>
          <speciesReference constant="true" species="M_nh4_c" stoichiometry="1"/>
        </listOfReactants>
        <listOfProducts>
          <speciesReference constant="true" species="M_adp_c" stoichiometry="1"/>
          <speciesReference constant="true" species="M_cbp_c" stoichiometry="1"/>
          <speciesReference constant="true" species="M_h_c" stoichiometry="2"/>
        </listOfProducts>
        <fbc:geneProductAssociation>
          <fbc:geneProductRef fbc:geneProduct="G_LAR_RS02265"/>
        </fbc:geneProductAssociation>
      </reaction>
      <reaction fast="false" id="R_COPRECT" reversible="false" name="Precorrin-6A synthase (deacetylating)" fbc:upperFluxBound="cobra_default_ub" fbc:lowerFluxBound="cobra_0_bound">
        <listOfReactants>
          <speciesReference constant="true" species="M_amet_c" stoichiometry="1"/>
          <speciesReference constant="true" species="M_copre5_c" stoichiometry="1"/>
          <speciesReference constant="true" species="M_h2o_c" stoichiometry="1"/>
        </listOfReactants>
        <listOfProducts>
          <speciesReference constant="true" species="M_acald_c" stoichiometry="1"/>
          <speciesReference constant="true" species="M_ahcys_c" stoichiometry="1"/>
          <speciesReference constant="true" species="M_copre6_c" stoichiometry="1"/>
          <speciesReference constant="true" species="M_h_c" stoichiometry="1"/>
        </listOfProducts>
        <fbc:geneProductAssociation>
          <fbc:or>
            <fbc:geneProductRef fbc:geneProduct="G_LAR_RS09100"/>
            <fbc:geneProductRef fbc:geneProduct="G_LAR_RS09120"/>
          </fbc:or>
        </fbc:geneProductAssociation>
      </reaction>
      <reaction fast="false" id="R_MCOATA" reversible="true" name="Malonyl-CoA:[acyl-carrier-protein] S-malonyltransferase" metaid="R_MCOATA" sboTerm="SBO:0000375" fbc:upperFluxBound="cobra_default_ub" fbc:lowerFluxBound="cobra_default_lb">
        <sbml:annotation xmlns:sbml="http://www.sbml.org/sbml/level3/version1/core">
          <rdf:RDF xmlns:rdf="http://www.w3.org/1999/02/22-rdf-syntax-ns#">
            <rdf:Description rdf:about="#R_MCOATA">
              <bqbiol:is xmlns:bqbiol="http://biomodels.net/biology-qualifiers/">
                <rdf:Bag>
                  <rdf:li rdf:resource="http://identifiers.org/bigg.reaction/MCOATA"/>
                  <rdf:li rdf:resource="http://identifiers.org/biocyc/META:MALONYL-COA-ACP-TRANSACYL-RXN"/>
                  <rdf:li rdf:resource="http://identifiers.org/ec-code/2.3.1.-"/>
                  <rdf:li rdf:resource="http://identifiers.org/ec-code/2.3.1.0"/>
                  <rdf:li rdf:resource="http://identifiers.org/ec-code/2.3.1.39"/>
                  <rdf:li rdf:resource="http://identifiers.org/ec-code/2.3.1.85"/>
                  <rdf:li rdf:resource="http://identifiers.org/ec-code/2.3.1.86"/>
                  <rdf:li rdf:resource="http://identifiers.org/kegg.reaction/R01626"/>
                  <rdf:li rdf:resource="http://identifiers.org/metanetx.reaction/MNXR101421"/>
                </rdf:Bag>
              </bqbiol:is>
            </rdf:Description>
          </rdf:RDF>
        </sbml:annotation>
        <listOfReactants>
          <speciesReference constant="true" species="M_ACP_c" stoichiometry="1"/>
          <speciesReference constant="true" species="M_malcoa_c" stoichiometry="1"/>
        </listOfReactants>
        <listOfProducts>
          <speciesReference constant="true" species="M_coa_c" stoichiometry="1"/>
          <speciesReference constant="true" species="M_malACP_c" stoichiometry="1"/>
        </listOfProducts>
        <fbc:geneProductAssociation>
          <fbc:geneProductRef fbc:geneProduct="G_LAR_RS05250"/>
        </fbc:geneProductAssociation>
      </reaction>
      <reaction fast="false" id="R_ARGSS" reversible="false" name="argininosuccinate synthase" metaid="R_ARGSS" sboTerm="SBO:0000375" fbc:upperFluxBound="cobra_default_ub" fbc:lowerFluxBound="cobra_0_bound">
        <sbml:annotation xmlns:sbml="http://www.sbml.org/sbml/level3/version1/core">
          <rdf:RDF xmlns:rdf="http://www.w3.org/1999/02/22-rdf-syntax-ns#">
            <rdf:Description rdf:about="#R_ARGSS">
              <bqbiol:is xmlns:bqbiol="http://biomodels.net/biology-qualifiers/">
                <rdf:Bag>
                  <rdf:li rdf:resource="http://identifiers.org/bigg.reaction/ARGSS"/>
                  <rdf:li rdf:resource="http://identifiers.org/biocyc/META:ARGSUCCINSYN-RXN"/>
                  <rdf:li rdf:resource="http://identifiers.org/ec-code/6.3.4.5"/>
                  <rdf:li rdf:resource="http://identifiers.org/kegg.reaction/R01954"/>
                  <rdf:li rdf:resource="http://identifiers.org/metanetx.reaction/MNXR95949"/>
                  <rdf:li rdf:resource="http://identifiers.org/rhea/10932"/>
                  <rdf:li rdf:resource="http://identifiers.org/rhea/10933"/>
                  <rdf:li rdf:resource="http://identifiers.org/rhea/10934"/>
                  <rdf:li rdf:resource="http://identifiers.org/rhea/10935"/>
                </rdf:Bag>
              </bqbiol:is>
            </rdf:Description>
          </rdf:RDF>
        </sbml:annotation>
        <listOfReactants>
          <speciesReference constant="true" species="M_asp__L_c" stoichiometry="1"/>
          <speciesReference constant="true" species="M_atp_c" stoichiometry="1"/>
          <speciesReference constant="true" species="M_citr__L_c" stoichiometry="1"/>
        </listOfReactants>
        <listOfProducts>
          <speciesReference constant="true" species="M_amp_c" stoichiometry="1"/>
          <speciesReference constant="true" species="M_argsuc_c" stoichiometry="1"/>
          <speciesReference constant="true" species="M_h_c" stoichiometry="1"/>
          <speciesReference constant="true" species="M_ppi_c" stoichiometry="1"/>
        </listOfProducts>
        <fbc:geneProductAssociation>
          <fbc:geneProductRef fbc:geneProduct="G_LAR_RS03955"/>
        </fbc:geneProductAssociation>
      </reaction>
      <reaction fast="false" id="R_UDCPK" reversible="false" name="undecaprenol kinase" fbc:upperFluxBound="cobra_default_ub" fbc:lowerFluxBound="cobra_0_bound">
        <listOfReactants>
          <speciesReference constant="true" species="M_atp_c" stoichiometry="1"/>
          <speciesReference constant="true" species="M_udcp_c" stoichiometry="1"/>
        </listOfReactants>
        <listOfProducts>
          <speciesReference constant="true" species="M_adp_c" stoichiometry="1"/>
          <speciesReference constant="true" species="M_h_c" stoichiometry="1"/>
          <speciesReference constant="true" species="M_udcpp_c" stoichiometry="1"/>
        </listOfProducts>
        <fbc:geneProductAssociation>
          <fbc:geneProductRef fbc:geneProduct="G_LAR_RS03985"/>
        </fbc:geneProductAssociation>
      </reaction>
      <reaction fast="false" id="R_RNTR3" reversible="false" name="ribonucleoside-triphosphate reductase (CTP)" metaid="R_RNTR3" sboTerm="SBO:0000375" fbc:upperFluxBound="cobra_default_ub" fbc:lowerFluxBound="cobra_0_bound">
        <sbml:annotation xmlns:sbml="http://www.sbml.org/sbml/level3/version1/core">
          <rdf:RDF xmlns:rdf="http://www.w3.org/1999/02/22-rdf-syntax-ns#">
            <rdf:Description rdf:about="#R_RNTR3">
              <bqbiol:is xmlns:bqbiol="http://biomodels.net/biology-qualifiers/">
                <rdf:Bag>
                  <rdf:li rdf:resource="http://identifiers.org/bigg.reaction/RNTR3"/>
                  <rdf:li rdf:resource="http://identifiers.org/ec-code/1.17.4.2"/>
                  <rdf:li rdf:resource="http://identifiers.org/kegg.reaction/R02022"/>
                  <rdf:li rdf:resource="http://identifiers.org/metanetx.reaction/MNXR104076"/>
                </rdf:Bag>
              </bqbiol:is>
            </rdf:Description>
          </rdf:RDF>
        </sbml:annotation>
        <listOfReactants>
          <speciesReference constant="true" species="M_ctp_c" stoichiometry="1"/>
          <speciesReference constant="true" species="M_trdrd_c" stoichiometry="1"/>
        </listOfReactants>
        <listOfProducts>
          <speciesReference constant="true" species="M_dctp_c" stoichiometry="1"/>
          <speciesReference constant="true" species="M_h2o_c" stoichiometry="1"/>
          <speciesReference constant="true" species="M_trdox_c" stoichiometry="1"/>
        </listOfProducts>
        <fbc:geneProductAssociation>
          <fbc:or>
            <fbc:geneProductRef fbc:geneProduct="G_LAR_RS07050"/>
            <fbc:geneProductRef fbc:geneProduct="G_LAR_RS04890"/>
            <fbc:geneProductRef fbc:geneProduct="G_LAR_RS09335"/>
          </fbc:or>
        </fbc:geneProductAssociation>
      </reaction>
      <reaction fast="false" id="R_NPHS" reversible="false" name="naphthoate synthase" metaid="R_NPHS" sboTerm="SBO:0000375" fbc:upperFluxBound="cobra_default_ub" fbc:lowerFluxBound="cobra_0_bound">
        <sbml:annotation xmlns:sbml="http://www.sbml.org/sbml/level3/version1/core">
          <rdf:RDF xmlns:rdf="http://www.w3.org/1999/02/22-rdf-syntax-ns#">
            <rdf:Description rdf:about="#R_NPHS">
              <bqbiol:is xmlns:bqbiol="http://biomodels.net/biology-qualifiers/">
                <rdf:Bag>
                  <rdf:li rdf:resource="http://identifiers.org/bigg.reaction/NPHS"/>
                  <rdf:li rdf:resource="http://identifiers.org/ec-code/4.1.3.36"/>
                  <rdf:li rdf:resource="http://identifiers.org/kegg.reaction/R04150"/>
                  <rdf:li rdf:resource="http://identifiers.org/metanetx.reaction/MNXR102012"/>
                  <rdf:li rdf:resource="http://identifiers.org/rhea/15525"/>
                  <rdf:li rdf:resource="http://identifiers.org/rhea/15526"/>
                  <rdf:li rdf:resource="http://identifiers.org/rhea/15527"/>
                  <rdf:li rdf:resource="http://identifiers.org/rhea/15528"/>
                </rdf:Bag>
              </bqbiol:is>
            </rdf:Description>
          </rdf:RDF>
        </sbml:annotation>
        <listOfReactants>
          <speciesReference constant="true" species="M_sbzcoa_c" stoichiometry="1"/>
        </listOfReactants>
        <listOfProducts>
          <speciesReference constant="true" species="M_coa_c" stoichiometry="1"/>
          <speciesReference constant="true" species="M_dhna_c" stoichiometry="1"/>
        </listOfProducts>
        <fbc:geneProductAssociation>
          <fbc:geneProductRef fbc:geneProduct="G_LAR_RS04705"/>
        </fbc:geneProductAssociation>
      </reaction>
      <reaction fast="false" id="R_GTPCII" reversible="false" name="GTP cyclohydrolase II" metaid="R_GTPCII" sboTerm="SBO:0000375" fbc:upperFluxBound="cobra_default_ub" fbc:lowerFluxBound="cobra_0_bound">
        <sbml:annotation xmlns:sbml="http://www.sbml.org/sbml/level3/version1/core">
          <rdf:RDF xmlns:rdf="http://www.w3.org/1999/02/22-rdf-syntax-ns#">
            <rdf:Description rdf:about="#R_GTPCII">
              <bqbiol:is xmlns:bqbiol="http://biomodels.net/biology-qualifiers/">
                <rdf:Bag>
                  <rdf:li rdf:resource="http://identifiers.org/bigg.reaction/GTPCII"/>
                  <rdf:li rdf:resource="http://identifiers.org/metanetx.reaction/MNXR100454"/>
                </rdf:Bag>
              </bqbiol:is>
            </rdf:Description>
          </rdf:RDF>
        </sbml:annotation>
        <listOfReactants>
          <speciesReference constant="true" species="M_gtp_c" stoichiometry="1"/>
          <speciesReference constant="true" species="M_h2o_c" stoichiometry="3"/>
        </listOfReactants>
        <listOfProducts>
          <speciesReference constant="true" species="M_25dhpp_c" stoichiometry="1"/>
          <speciesReference constant="true" species="M_for_c" stoichiometry="1"/>
          <speciesReference constant="true" species="M_h_c" stoichiometry="2"/>
          <speciesReference constant="true" species="M_ppi_c" stoichiometry="1"/>
        </listOfProducts>
        <fbc:geneProductAssociation>
          <fbc:geneProductRef fbc:geneProduct="G_LAR_RS04670"/>
        </fbc:geneProductAssociation>
      </reaction>
      <reaction fast="false" id="R_aratyr4" reversible="true" name="aromatic amino acid aminotransferase - tyrosine" metaid="R_aratyr4" sboTerm="SBO:0000375" fbc:upperFluxBound="cobra_default_ub" fbc:lowerFluxBound="cobra_default_lb">
        <sbml:annotation xmlns:sbml="http://www.sbml.org/sbml/level3/version1/core">
          <rdf:RDF xmlns:rdf="http://www.w3.org/1999/02/22-rdf-syntax-ns#">
            <rdf:Description rdf:about="#R_aratyr4">
              <bqbiol:is xmlns:bqbiol="http://biomodels.net/biology-qualifiers/">
                <rdf:Bag>
                  <rdf:li rdf:resource="http://identifiers.org/bigg.reaction/aratyr4"/>
                </rdf:Bag>
              </bqbiol:is>
            </rdf:Description>
          </rdf:RDF>
        </sbml:annotation>
        <listOfReactants>
          <speciesReference constant="true" species="M_indpyr_c" stoichiometry="1"/>
          <speciesReference constant="true" species="M_tyr__L_c" stoichiometry="1"/>
        </listOfReactants>
        <listOfProducts>
          <speciesReference constant="true" species="M_34hpp_c" stoichiometry="1"/>
          <speciesReference constant="true" species="M_trp__L_c" stoichiometry="1"/>
        </listOfProducts>
        <fbc:geneProductAssociation>
          <fbc:geneProductRef fbc:geneProduct="G_LAR_RS00225"/>
        </fbc:geneProductAssociation>
      </reaction>
      <reaction fast="false" id="R_ARGSL" reversible="true" name="argininosuccinate lyase" metaid="R_ARGSL" sboTerm="SBO:0000375" fbc:upperFluxBound="cobra_default_ub" fbc:lowerFluxBound="cobra_default_lb">
        <sbml:annotation xmlns:sbml="http://www.sbml.org/sbml/level3/version1/core">
          <rdf:RDF xmlns:rdf="http://www.w3.org/1999/02/22-rdf-syntax-ns#">
            <rdf:Description rdf:about="#R_ARGSL">
              <bqbiol:is xmlns:bqbiol="http://biomodels.net/biology-qualifiers/">
                <rdf:Bag>
                  <rdf:li rdf:resource="http://identifiers.org/bigg.reaction/ARGSL"/>
                  <rdf:li rdf:resource="http://identifiers.org/biocyc/META:ARGSUCCINLYA-RXN"/>
                  <rdf:li rdf:resource="http://identifiers.org/ec-code/4.3.2.1"/>
                  <rdf:li rdf:resource="http://identifiers.org/kegg.reaction/R01086"/>
                  <rdf:li rdf:resource="http://identifiers.org/metanetx.reaction/MNXR95948"/>
                  <rdf:li rdf:resource="http://identifiers.org/rhea/24020"/>
                  <rdf:li rdf:resource="http://identifiers.org/rhea/24021"/>
                  <rdf:li rdf:resource="http://identifiers.org/rhea/24022"/>
                  <rdf:li rdf:resource="http://identifiers.org/rhea/24023"/>
                </rdf:Bag>
              </bqbiol:is>
            </rdf:Description>
          </rdf:RDF>
        </sbml:annotation>
        <listOfReactants>
          <speciesReference constant="true" species="M_argsuc_c" stoichiometry="1"/>
        </listOfReactants>
        <listOfProducts>
          <speciesReference constant="true" species="M_arg__L_c" stoichiometry="1"/>
          <speciesReference constant="true" species="M_fum_c" stoichiometry="1"/>
        </listOfProducts>
        <fbc:geneProductAssociation>
          <fbc:geneProductRef fbc:geneProduct="G_LAR_RS03960"/>
        </fbc:geneProductAssociation>
      </reaction>
      <reaction fast="false" id="R_PKL" reversible="true" name="phosphoketolase" fbc:upperFluxBound="cobra_default_ub" fbc:lowerFluxBound="cobra_default_lb">
        <listOfReactants>
          <speciesReference constant="true" species="M_pi_c" stoichiometry="1"/>
          <speciesReference constant="true" species="M_xu5p__D_c" stoichiometry="1"/>
        </listOfReactants>
        <listOfProducts>
          <speciesReference constant="true" species="M_actp_c" stoichiometry="1"/>
          <speciesReference constant="true" species="M_g3p_c" stoichiometry="1"/>
          <speciesReference constant="true" species="M_h2o_c" stoichiometry="1"/>
        </listOfProducts>
        <fbc:geneProductAssociation>
          <fbc:geneProductRef fbc:geneProduct="G_LAR_RS08955"/>
        </fbc:geneProductAssociation>
      </reaction>
      <reaction fast="false" id="R_PUNP6" reversible="true" name="purine-nucleoside phosphorylase (Deoxyinosine)" metaid="R_PUNP6" sboTerm="SBO:0000375" fbc:upperFluxBound="cobra_default_ub" fbc:lowerFluxBound="cobra_default_lb">
        <sbml:annotation xmlns:sbml="http://www.sbml.org/sbml/level3/version1/core">
          <rdf:RDF xmlns:rdf="http://www.w3.org/1999/02/22-rdf-syntax-ns#">
            <rdf:Description rdf:about="#R_PUNP6">
              <bqbiol:is xmlns:bqbiol="http://biomodels.net/biology-qualifiers/">
                <rdf:Bag>
                  <rdf:li rdf:resource="http://identifiers.org/bigg.reaction/PUNP6"/>
                  <rdf:li rdf:resource="http://identifiers.org/biocyc/META:DEOXYINOPHOSPHOR-RXN"/>
                  <rdf:li rdf:resource="http://identifiers.org/ec-code/2.4.2.1"/>
                  <rdf:li rdf:resource="http://identifiers.org/ec-code/2.4.2.4"/>
                  <rdf:li rdf:resource="http://identifiers.org/kegg.reaction/R02748"/>
                  <rdf:li rdf:resource="http://identifiers.org/metanetx.reaction/MNXR103348"/>
                  <rdf:li rdf:resource="http://identifiers.org/rhea/27750"/>
                  <rdf:li rdf:resource="http://identifiers.org/rhea/27751"/>
                  <rdf:li rdf:resource="http://identifiers.org/rhea/27752"/>
                  <rdf:li rdf:resource="http://identifiers.org/rhea/27753"/>
                </rdf:Bag>
              </bqbiol:is>
            </rdf:Description>
          </rdf:RDF>
        </sbml:annotation>
        <listOfReactants>
          <speciesReference constant="true" species="M_din_c" stoichiometry="1"/>
          <speciesReference constant="true" species="M_pi_c" stoichiometry="1"/>
        </listOfReactants>
        <listOfProducts>
          <speciesReference constant="true" species="M_2dr1p_c" stoichiometry="1"/>
          <speciesReference constant="true" species="M_hxan_c" stoichiometry="1"/>
        </listOfProducts>
        <fbc:geneProductAssociation>
          <fbc:geneProductRef fbc:geneProduct="G_LAR_RS00580"/>
        </fbc:geneProductAssociation>
      </reaction>
      <reaction fast="false" id="R_DDMAT5" reversible="false" name="Dodecanoyl-[acyl-carrier protein]: malonyl-CoA  C-acyltransferase" metaid="R_DDMAT5" sboTerm="SBO:0000375" fbc:upperFluxBound="cobra_default_ub" fbc:lowerFluxBound="cobra_0_bound">
        <sbml:annotation xmlns:sbml="http://www.sbml.org/sbml/level3/version1/core">
          <rdf:RDF xmlns:rdf="http://www.w3.org/1999/02/22-rdf-syntax-ns#">
            <rdf:Description rdf:about="#R_DDMAT5">
              <bqbiol:is xmlns:bqbiol="http://biomodels.net/biology-qualifiers/">
                <rdf:Bag>
                  <rdf:li rdf:resource="http://identifiers.org/bigg.reaction/DDMAT5"/>
                </rdf:Bag>
              </bqbiol:is>
            </rdf:Description>
          </rdf:RDF>
        </sbml:annotation>
        <listOfReactants>
          <speciesReference constant="true" species="M_2tddacp_c" stoichiometry="1"/>
          <speciesReference constant="true" species="M_h_c" stoichiometry="1"/>
          <speciesReference constant="true" species="M_nadh_c" stoichiometry="1"/>
        </listOfReactants>
        <listOfProducts>
          <speciesReference constant="true" species="M_ddeacp_c" stoichiometry="1"/>
          <speciesReference constant="true" species="M_nad_c" stoichiometry="1"/>
        </listOfProducts>
        <fbc:geneProductAssociation>
          <fbc:geneProductRef fbc:geneProduct="G_LAR_RS05210"/>
        </fbc:geneProductAssociation>
      </reaction>
      <reaction fast="false" id="R_AHMMPS" reversible="false" name="4-amino-5-hydroxymethyl-2-methylpyrimidine synthetase" fbc:upperFluxBound="cobra_default_ub" fbc:lowerFluxBound="cobra_0_bound">
        <listOfReactants>
          <speciesReference constant="true" species="M_air_c" stoichiometry="1"/>
          <speciesReference constant="true" species="M_h2o_c" stoichiometry="1"/>
        </listOfReactants>
        <listOfProducts>
          <speciesReference constant="true" species="M_4ahmmp_c" stoichiometry="1"/>
          <speciesReference constant="true" species="M_gcald_c" stoichiometry="1"/>
          <speciesReference constant="true" species="M_o2_c" stoichiometry="0.5"/>
          <speciesReference constant="true" species="M_pi_c" stoichiometry="1"/>
        </listOfProducts>
        <fbc:geneProductAssociation>
          <fbc:geneProductRef fbc:geneProduct="G_LAR_RS00470"/>
        </fbc:geneProductAssociation>
      </reaction>
      <reaction fast="false" id="R_G1PTMT" reversible="false" name="glucose-1-phosphate thymidylyltransferase" metaid="R_G1PTMT" sboTerm="SBO:0000375" fbc:upperFluxBound="cobra_default_ub" fbc:lowerFluxBound="cobra_0_bound">
        <sbml:annotation xmlns:sbml="http://www.sbml.org/sbml/level3/version1/core">
          <rdf:RDF xmlns:rdf="http://www.w3.org/1999/02/22-rdf-syntax-ns#">
            <rdf:Description rdf:about="#R_G1PTMT">
              <bqbiol:is xmlns:bqbiol="http://biomodels.net/biology-qualifiers/">
                <rdf:Bag>
                  <rdf:li rdf:resource="http://identifiers.org/bigg.reaction/G1PTMT"/>
                </rdf:Bag>
              </bqbiol:is>
            </rdf:Description>
          </rdf:RDF>
        </sbml:annotation>
        <listOfReactants>
          <speciesReference constant="true" species="M_dttp_c" stoichiometry="1"/>
          <speciesReference constant="true" species="M_g1p_c" stoichiometry="1"/>
          <speciesReference constant="true" species="M_h_c" stoichiometry="1"/>
        </listOfReactants>
        <listOfProducts>
          <speciesReference constant="true" species="M_dtdpglu_c" stoichiometry="1"/>
          <speciesReference constant="true" species="M_ppi_c" stoichiometry="1"/>
        </listOfProducts>
        <fbc:geneProductAssociation>
          <fbc:geneProductRef fbc:geneProduct="G_LAR_RS07375"/>
        </fbc:geneProductAssociation>
      </reaction>
      <reaction fast="false" id="R_araphe2" reversible="true" name="aromatic amino acid aminotransferase - phenylalanine" metaid="R_araphe2" sboTerm="SBO:0000375" fbc:upperFluxBound="cobra_default_ub" fbc:lowerFluxBound="cobra_default_lb">
        <sbml:annotation xmlns:sbml="http://www.sbml.org/sbml/level3/version1/core">
          <rdf:RDF xmlns:rdf="http://www.w3.org/1999/02/22-rdf-syntax-ns#">
            <rdf:Description rdf:about="#R_araphe2">
              <bqbiol:is xmlns:bqbiol="http://biomodels.net/biology-qualifiers/">
                <rdf:Bag>
                  <rdf:li rdf:resource="http://identifiers.org/bigg.reaction/araphe2"/>
                </rdf:Bag>
              </bqbiol:is>
            </rdf:Description>
          </rdf:RDF>
        </sbml:annotation>
        <listOfReactants>
          <speciesReference constant="true" species="M_3mop_c" stoichiometry="1"/>
          <speciesReference constant="true" species="M_phe__L_c" stoichiometry="1"/>
        </listOfReactants>
        <listOfProducts>
          <speciesReference constant="true" species="M_ile__L_c" stoichiometry="1"/>
          <speciesReference constant="true" species="M_phpyr_c" stoichiometry="1"/>
        </listOfProducts>
        <fbc:geneProductAssociation>
          <fbc:geneProductRef fbc:geneProduct="G_LAR_RS03370"/>
        </fbc:geneProductAssociation>
      </reaction>
      <reaction fast="false" id="R_TMDK2" reversible="false" name="thymidine kinase (GTP:Thymidine)" metaid="R_TMDK2" sboTerm="SBO:0000375" fbc:upperFluxBound="cobra_default_ub" fbc:lowerFluxBound="cobra_0_bound">
        <sbml:annotation xmlns:sbml="http://www.sbml.org/sbml/level3/version1/core">
          <rdf:RDF xmlns:rdf="http://www.w3.org/1999/02/22-rdf-syntax-ns#">
            <rdf:Description rdf:about="#R_TMDK2">
              <bqbiol:is xmlns:bqbiol="http://biomodels.net/biology-qualifiers/">
                <rdf:Bag>
                  <rdf:li rdf:resource="http://identifiers.org/bigg.reaction/TMDK2"/>
                </rdf:Bag>
              </bqbiol:is>
            </rdf:Description>
          </rdf:RDF>
        </sbml:annotation>
        <listOfReactants>
          <speciesReference constant="true" species="M_gtp_c" stoichiometry="1"/>
          <speciesReference constant="true" species="M_thymd_c" stoichiometry="1"/>
        </listOfReactants>
        <listOfProducts>
          <speciesReference constant="true" species="M_dtmp_c" stoichiometry="1"/>
          <speciesReference constant="true" species="M_gdp_c" stoichiometry="1"/>
          <speciesReference constant="true" species="M_h_c" stoichiometry="1"/>
        </listOfProducts>
        <fbc:geneProductAssociation>
          <fbc:geneProductRef fbc:geneProduct="G_LAR_RS02415"/>
        </fbc:geneProductAssociation>
      </reaction>
      <reaction fast="false" id="R_AHCYSNS" reversible="false" name="adenosylhomocysteine nucleosidase" metaid="R_AHCYSNS" sboTerm="SBO:0000375" fbc:upperFluxBound="cobra_default_ub" fbc:lowerFluxBound="cobra_0_bound">
        <sbml:annotation xmlns:sbml="http://www.sbml.org/sbml/level3/version1/core">
          <rdf:RDF xmlns:rdf="http://www.w3.org/1999/02/22-rdf-syntax-ns#">
            <rdf:Description rdf:about="#R_AHCYSNS">
              <bqbiol:is xmlns:bqbiol="http://biomodels.net/biology-qualifiers/">
                <rdf:Bag>
                  <rdf:li rdf:resource="http://identifiers.org/bigg.reaction/AHCYSNS"/>
                  <rdf:li rdf:resource="http://identifiers.org/biocyc/META:ADENOSYLHOMOCYSTEINE-NUCLEOSIDASE-RXN"/>
                  <rdf:li rdf:resource="http://identifiers.org/ec-code/3.2.2.9"/>
                  <rdf:li rdf:resource="http://identifiers.org/kegg.reaction/R00194"/>
                  <rdf:li rdf:resource="http://identifiers.org/metanetx.reaction/MNXR95625"/>
                  <rdf:li rdf:resource="http://identifiers.org/rhea/17805"/>
                  <rdf:li rdf:resource="http://identifiers.org/rhea/17806"/>
                  <rdf:li rdf:resource="http://identifiers.org/rhea/17807"/>
                  <rdf:li rdf:resource="http://identifiers.org/rhea/17808"/>
                </rdf:Bag>
              </bqbiol:is>
            </rdf:Description>
          </rdf:RDF>
        </sbml:annotation>
        <listOfReactants>
          <speciesReference constant="true" species="M_ahcys_c" stoichiometry="1"/>
          <speciesReference constant="true" species="M_h2o_c" stoichiometry="1"/>
        </listOfReactants>
        <listOfProducts>
          <speciesReference constant="true" species="M_ade_c" stoichiometry="1"/>
          <speciesReference constant="true" species="M_rhcys_c" stoichiometry="1"/>
        </listOfProducts>
        <fbc:geneProductAssociation>
          <fbc:geneProductRef fbc:geneProduct="G_LAR_RS03295"/>
        </fbc:geneProductAssociation>
      </reaction>
      <reaction fast="false" id="R_GPDDA5" reversible="false" name="Glycerophosphodiester phosphodiesterase (Glycerophosphoinositol)" metaid="R_GPDDA5" sboTerm="SBO:0000375" fbc:upperFluxBound="cobra_default_ub" fbc:lowerFluxBound="cobra_0_bound">
        <sbml:annotation xmlns:sbml="http://www.sbml.org/sbml/level3/version1/core">
          <rdf:RDF xmlns:rdf="http://www.w3.org/1999/02/22-rdf-syntax-ns#">
            <rdf:Description rdf:about="#R_GPDDA5">
              <bqbiol:is xmlns:bqbiol="http://biomodels.net/biology-qualifiers/">
                <rdf:Bag>
                  <rdf:li rdf:resource="http://identifiers.org/bigg.reaction/GPDDA5"/>
                  <rdf:li rdf:resource="http://identifiers.org/biocyc/META:3.1.4.44-RXN"/>
                  <rdf:li rdf:resource="http://identifiers.org/ec-code/3.1.4.44"/>
                  <rdf:li rdf:resource="http://identifiers.org/kegg.reaction/R01193"/>
                  <rdf:li rdf:resource="http://identifiers.org/metanetx.reaction/MNXR100414"/>
                  <rdf:li rdf:resource="http://identifiers.org/rhea/16501"/>
                  <rdf:li rdf:resource="http://identifiers.org/rhea/16502"/>
                  <rdf:li rdf:resource="http://identifiers.org/rhea/16503"/>
                  <rdf:li rdf:resource="http://identifiers.org/rhea/16504"/>
                </rdf:Bag>
              </bqbiol:is>
            </rdf:Description>
          </rdf:RDF>
        </sbml:annotation>
        <listOfReactants>
          <speciesReference constant="true" species="M_g3pi_c" stoichiometry="1"/>
          <speciesReference constant="true" species="M_h2o_c" stoichiometry="1"/>
        </listOfReactants>
        <listOfProducts>
          <speciesReference constant="true" species="M_glyc3p_c" stoichiometry="1"/>
          <speciesReference constant="true" species="M_h_c" stoichiometry="1"/>
          <speciesReference constant="true" species="M_inost_c" stoichiometry="1"/>
        </listOfProducts>
        <fbc:geneProductAssociation>
          <fbc:geneProductRef fbc:geneProduct="G_LAR_RS00335"/>
        </fbc:geneProductAssociation>
      </reaction>
      <reaction fast="false" id="R_GPDDA4" reversible="false" name="Glycerophosphodiester phosphodiesterase (Glycerophosphoglycerol)" metaid="R_GPDDA4" sboTerm="SBO:0000375" fbc:upperFluxBound="cobra_default_ub" fbc:lowerFluxBound="cobra_0_bound">
        <sbml:annotation xmlns:sbml="http://www.sbml.org/sbml/level3/version1/core">
          <rdf:RDF xmlns:rdf="http://www.w3.org/1999/02/22-rdf-syntax-ns#">
            <rdf:Description rdf:about="#R_GPDDA4">
              <bqbiol:is xmlns:bqbiol="http://biomodels.net/biology-qualifiers/">
                <rdf:Bag>
                  <rdf:li rdf:resource="http://identifiers.org/bigg.reaction/GPDDA4"/>
                  <rdf:li rdf:resource="http://identifiers.org/biocyc/META:RXN-14073"/>
                  <rdf:li rdf:resource="http://identifiers.org/ec-code/3.1.4.46"/>
                  <rdf:li rdf:resource="http://identifiers.org/metanetx.reaction/MNXR100413"/>
                </rdf:Bag>
              </bqbiol:is>
            </rdf:Description>
          </rdf:RDF>
        </sbml:annotation>
        <listOfReactants>
          <speciesReference constant="true" species="M_g3pg_c" stoichiometry="1"/>
          <speciesReference constant="true" species="M_h2o_c" stoichiometry="1"/>
        </listOfReactants>
        <listOfProducts>
          <speciesReference constant="true" species="M_glyc3p_c" stoichiometry="1"/>
          <speciesReference constant="true" species="M_glyc_c" stoichiometry="1"/>
          <speciesReference constant="true" species="M_h_c" stoichiometry="1"/>
        </listOfProducts>
        <fbc:geneProductAssociation>
          <fbc:geneProductRef fbc:geneProduct="G_LAR_RS00335"/>
        </fbc:geneProductAssociation>
      </reaction>
      <reaction fast="false" id="R_GPDDA3" reversible="false" name="Glycerophosphodiester phosphodiesterase (Glycerophosphoserine)" metaid="R_GPDDA3" sboTerm="SBO:0000375" fbc:upperFluxBound="cobra_default_ub" fbc:lowerFluxBound="cobra_0_bound">
        <sbml:annotation xmlns:sbml="http://www.sbml.org/sbml/level3/version1/core">
          <rdf:RDF xmlns:rdf="http://www.w3.org/1999/02/22-rdf-syntax-ns#">
            <rdf:Description rdf:about="#R_GPDDA3">
              <bqbiol:is xmlns:bqbiol="http://biomodels.net/biology-qualifiers/">
                <rdf:Bag>
                  <rdf:li rdf:resource="http://identifiers.org/bigg.reaction/GPDDA3"/>
                  <rdf:li rdf:resource="http://identifiers.org/biocyc/META:RXN-14136"/>
                  <rdf:li rdf:resource="http://identifiers.org/ec-code/3.1.4.46"/>
                  <rdf:li rdf:resource="http://identifiers.org/metanetx.reaction/MNXR100412"/>
                  <rdf:li rdf:resource="http://identifiers.org/rhea/29875"/>
                  <rdf:li rdf:resource="http://identifiers.org/rhea/29876"/>
                  <rdf:li rdf:resource="http://identifiers.org/rhea/29877"/>
                  <rdf:li rdf:resource="http://identifiers.org/rhea/29878"/>
                </rdf:Bag>
              </bqbiol:is>
            </rdf:Description>
          </rdf:RDF>
        </sbml:annotation>
        <listOfReactants>
          <speciesReference constant="true" species="M_g3ps_c" stoichiometry="1"/>
          <speciesReference constant="true" species="M_h2o_c" stoichiometry="1"/>
        </listOfReactants>
        <listOfProducts>
          <speciesReference constant="true" species="M_glyc3p_c" stoichiometry="1"/>
          <speciesReference constant="true" species="M_h_c" stoichiometry="1"/>
          <speciesReference constant="true" species="M_ser__L_c" stoichiometry="1"/>
        </listOfProducts>
        <fbc:geneProductAssociation>
          <fbc:geneProductRef fbc:geneProduct="G_LAR_RS00335"/>
        </fbc:geneProductAssociation>
      </reaction>
      <reaction fast="false" id="R_GPDDA2" reversible="false" name="Glycerophosphodiester phosphodiesterase (Glycerophosphoethanolamine)" metaid="R_GPDDA2" sboTerm="SBO:0000375" fbc:upperFluxBound="cobra_default_ub" fbc:lowerFluxBound="cobra_0_bound">
        <sbml:annotation xmlns:sbml="http://www.sbml.org/sbml/level3/version1/core">
          <rdf:RDF xmlns:rdf="http://www.w3.org/1999/02/22-rdf-syntax-ns#">
            <rdf:Description rdf:about="#R_GPDDA2">
              <bqbiol:is xmlns:bqbiol="http://biomodels.net/biology-qualifiers/">
                <rdf:Bag>
                  <rdf:li rdf:resource="http://identifiers.org/bigg.reaction/GPDDA2"/>
                  <rdf:li rdf:resource="http://identifiers.org/biocyc/META:RXN-14160"/>
                  <rdf:li rdf:resource="http://identifiers.org/ec-code/3.1.4.2"/>
                  <rdf:li rdf:resource="http://identifiers.org/ec-code/3.1.4.46"/>
                  <rdf:li rdf:resource="http://identifiers.org/kegg.reaction/R01470"/>
                  <rdf:li rdf:resource="http://identifiers.org/metanetx.reaction/MNXR100411"/>
                  <rdf:li rdf:resource="http://identifiers.org/rhea/29319"/>
                  <rdf:li rdf:resource="http://identifiers.org/rhea/29320"/>
                  <rdf:li rdf:resource="http://identifiers.org/rhea/29321"/>
                  <rdf:li rdf:resource="http://identifiers.org/rhea/29322"/>
                </rdf:Bag>
              </bqbiol:is>
            </rdf:Description>
          </rdf:RDF>
        </sbml:annotation>
        <listOfReactants>
          <speciesReference constant="true" species="M_g3pe_c" stoichiometry="1"/>
          <speciesReference constant="true" species="M_h2o_c" stoichiometry="1"/>
        </listOfReactants>
        <listOfProducts>
          <speciesReference constant="true" species="M_etha_c" stoichiometry="1"/>
          <speciesReference constant="true" species="M_glyc3p_c" stoichiometry="1"/>
          <speciesReference constant="true" species="M_h_c" stoichiometry="1"/>
        </listOfProducts>
        <fbc:geneProductAssociation>
          <fbc:geneProductRef fbc:geneProduct="G_LAR_RS00335"/>
        </fbc:geneProductAssociation>
      </reaction>
      <reaction fast="false" id="R_GPDDA1" reversible="false" name="Glycerophosphodiester phosphodiesterase (sn-Glycero-3-phosphocholine)" metaid="R_GPDDA1" sboTerm="SBO:0000375" fbc:upperFluxBound="cobra_default_ub" fbc:lowerFluxBound="cobra_0_bound">
        <sbml:annotation xmlns:sbml="http://www.sbml.org/sbml/level3/version1/core">
          <rdf:RDF xmlns:rdf="http://www.w3.org/1999/02/22-rdf-syntax-ns#">
            <rdf:Description rdf:about="#R_GPDDA1">
              <bqbiol:is xmlns:bqbiol="http://biomodels.net/biology-qualifiers/">
                <rdf:Bag>
                  <rdf:li rdf:resource="http://identifiers.org/bigg.reaction/GPDDA1"/>
                  <rdf:li rdf:resource="http://identifiers.org/biocyc/META:3.1.4.2-RXN"/>
                  <rdf:li rdf:resource="http://identifiers.org/ec-code/3.1.4.2"/>
                  <rdf:li rdf:resource="http://identifiers.org/ec-code/3.1.4.46"/>
                  <rdf:li rdf:resource="http://identifiers.org/kegg.reaction/R01030"/>
                  <rdf:li rdf:resource="http://identifiers.org/metanetx.reaction/MNXR100410"/>
                  <rdf:li rdf:resource="http://identifiers.org/rhea/16061"/>
                  <rdf:li rdf:resource="http://identifiers.org/rhea/16062"/>
                  <rdf:li rdf:resource="http://identifiers.org/rhea/16063"/>
                  <rdf:li rdf:resource="http://identifiers.org/rhea/16064"/>
                </rdf:Bag>
              </bqbiol:is>
            </rdf:Description>
          </rdf:RDF>
        </sbml:annotation>
        <listOfReactants>
          <speciesReference constant="true" species="M_g3pc_c" stoichiometry="1"/>
          <speciesReference constant="true" species="M_h2o_c" stoichiometry="1"/>
        </listOfReactants>
        <listOfProducts>
          <speciesReference constant="true" species="M_chol_c" stoichiometry="1"/>
          <speciesReference constant="true" species="M_glyc3p_c" stoichiometry="1"/>
          <speciesReference constant="true" species="M_h_c" stoichiometry="1"/>
        </listOfProducts>
        <fbc:geneProductAssociation>
          <fbc:geneProductRef fbc:geneProduct="G_LAR_RS00335"/>
        </fbc:geneProductAssociation>
      </reaction>
      <reaction fast="false" id="R_CTPS1__1" reversible="false" name="CTP synthase (NH3)" fbc:upperFluxBound="cobra_default_ub" fbc:lowerFluxBound="cobra_0_bound">
        <listOfReactants>
          <speciesReference constant="true" species="M_atp_c" stoichiometry="1"/>
          <speciesReference constant="true" species="M_nh4_c" stoichiometry="1"/>
          <speciesReference constant="true" species="M_utp_c" stoichiometry="1"/>
        </listOfReactants>
        <listOfProducts>
          <speciesReference constant="true" species="M_adp_c" stoichiometry="1"/>
          <speciesReference constant="true" species="M_ctp_c" stoichiometry="1"/>
          <speciesReference constant="true" species="M_h_c" stoichiometry="2"/>
          <speciesReference constant="true" species="M_pi_c" stoichiometry="1"/>
        </listOfProducts>
        <fbc:geneProductAssociation>
          <fbc:geneProductRef fbc:geneProduct="G_LAR_RS10225"/>
        </fbc:geneProductAssociation>
      </reaction>
      <reaction fast="false" id="R_NH4DISex" reversible="true" name="nh4 Dissociation extracellular" fbc:upperFluxBound="cobra_default_ub" fbc:lowerFluxBound="cobra_default_lb">
        <listOfReactants>
          <speciesReference constant="true" species="M_nh4_e" stoichiometry="1"/>
        </listOfReactants>
        <listOfProducts>
          <speciesReference constant="true" species="M_h_e" stoichiometry="1"/>
          <speciesReference constant="true" species="M_nh3_e" stoichiometry="1"/>
        </listOfProducts>
        <fbc:geneProductAssociation>
          <fbc:geneProductRef fbc:geneProduct="G_None"/>
        </fbc:geneProductAssociation>
      </reaction>
      <reaction fast="false" id="R_HBUR1" reversible="false" name="(3R)-3-Hydroxybutanoyl-[acyl-carrier protein]:NADP+ oxidoreductase" metaid="R_HBUR1" sboTerm="SBO:0000375" fbc:upperFluxBound="cobra_default_ub" fbc:lowerFluxBound="cobra_0_bound">
        <sbml:annotation xmlns:sbml="http://www.sbml.org/sbml/level3/version1/core">
          <rdf:RDF xmlns:rdf="http://www.w3.org/1999/02/22-rdf-syntax-ns#">
            <rdf:Description rdf:about="#R_HBUR1">
              <bqbiol:is xmlns:bqbiol="http://biomodels.net/biology-qualifiers/">
                <rdf:Bag>
                  <rdf:li rdf:resource="http://identifiers.org/bigg.reaction/HBUR1"/>
                </rdf:Bag>
              </bqbiol:is>
            </rdf:Description>
          </rdf:RDF>
        </sbml:annotation>
        <listOfReactants>
          <speciesReference constant="true" species="M_actACP_c" stoichiometry="1"/>
          <speciesReference constant="true" species="M_h_c" stoichiometry="1"/>
          <speciesReference constant="true" species="M_nadph_c" stoichiometry="1"/>
        </listOfReactants>
        <listOfProducts>
          <speciesReference constant="true" species="M_3hbutACP_c" stoichiometry="1"/>
          <speciesReference constant="true" species="M_nadp_c" stoichiometry="1"/>
        </listOfProducts>
        <fbc:geneProductAssociation>
          <fbc:or>
            <fbc:geneProductRef fbc:geneProduct="G_LAR_RS00845"/>
            <fbc:geneProductRef fbc:geneProduct="G_LAR_RS05245"/>
          </fbc:or>
        </fbc:geneProductAssociation>
      </reaction>
      <reaction fast="false" id="R_FUCt" reversible="true" name="L-fucose transport via proton symport" fbc:upperFluxBound="cobra_default_ub" fbc:lowerFluxBound="cobra_default_lb">
        <listOfReactants>
          <speciesReference constant="true" species="M_fuc__L_e" stoichiometry="1"/>
          <speciesReference constant="true" species="M_h_e" stoichiometry="1"/>
        </listOfReactants>
        <listOfProducts>
          <speciesReference constant="true" species="M_fuc__L_c" stoichiometry="1"/>
          <speciesReference constant="true" species="M_h_c" stoichiometry="1"/>
        </listOfProducts>
        <fbc:geneProductAssociation>
          <fbc:geneProductRef fbc:geneProduct="G_LAR_RS02160"/>
        </fbc:geneProductAssociation>
      </reaction>
      <reaction fast="false" id="R_HHYHL2" reversible="false" name="(3R)-3-Hydroxybutanoyl-[acyl-carrier-protein] hydro-lyase" metaid="R_HHYHL2" sboTerm="SBO:0000375" fbc:upperFluxBound="cobra_default_ub" fbc:lowerFluxBound="cobra_0_bound">
        <sbml:annotation xmlns:sbml="http://www.sbml.org/sbml/level3/version1/core">
          <rdf:RDF xmlns:rdf="http://www.w3.org/1999/02/22-rdf-syntax-ns#">
            <rdf:Description rdf:about="#R_HHYHL2">
              <bqbiol:is xmlns:bqbiol="http://biomodels.net/biology-qualifiers/">
                <rdf:Bag>
                  <rdf:li rdf:resource="http://identifiers.org/bigg.reaction/HHYHL2"/>
                </rdf:Bag>
              </bqbiol:is>
            </rdf:Description>
          </rdf:RDF>
        </sbml:annotation>
        <listOfReactants>
          <speciesReference constant="true" species="M_3hhacp_c" stoichiometry="1"/>
        </listOfReactants>
        <listOfProducts>
          <speciesReference constant="true" species="M_2theacp_c" stoichiometry="1"/>
          <speciesReference constant="true" species="M_h2o_c" stoichiometry="1"/>
        </listOfProducts>
        <fbc:geneProductAssociation>
          <fbc:or>
            <fbc:geneProductRef fbc:geneProduct="G_LAR_RS07030"/>
            <fbc:geneProductRef fbc:geneProduct="G_LAR_RS05270"/>
            <fbc:geneProductRef fbc:geneProduct="G_LAR_RS05230"/>
          </fbc:or>
        </fbc:geneProductAssociation>
      </reaction>
      <reaction fast="false" id="R_UAAGDS" reversible="false" name="UDP-N-acetylmuramoyl-L-alanyl-D-glutamyl-meso-2,6-diaminopimelate synthetase" metaid="R_UAAGDS" sboTerm="SBO:0000375" fbc:upperFluxBound="cobra_default_ub" fbc:lowerFluxBound="cobra_0_bound">
        <sbml:annotation xmlns:sbml="http://www.sbml.org/sbml/level3/version1/core">
          <rdf:RDF xmlns:rdf="http://www.w3.org/1999/02/22-rdf-syntax-ns#">
            <rdf:Description rdf:about="#R_UAAGDS">
              <bqbiol:is xmlns:bqbiol="http://biomodels.net/biology-qualifiers/">
                <rdf:Bag>
                  <rdf:li rdf:resource="http://identifiers.org/bigg.reaction/UAAGDS"/>
                  <rdf:li rdf:resource="http://identifiers.org/ec-code/6.3.2.13"/>
                  <rdf:li rdf:resource="http://identifiers.org/metanetx.reaction/MNXR105013"/>
                </rdf:Bag>
              </bqbiol:is>
            </rdf:Description>
          </rdf:RDF>
        </sbml:annotation>
        <listOfReactants>
          <speciesReference constant="true" species="M_26dap_M_c" stoichiometry="1"/>
          <speciesReference constant="true" species="M_atp_c" stoichiometry="1"/>
          <speciesReference constant="true" species="M_uamag_c" stoichiometry="1"/>
        </listOfReactants>
        <listOfProducts>
          <speciesReference constant="true" species="M_adp_c" stoichiometry="1"/>
          <speciesReference constant="true" species="M_h_c" stoichiometry="1"/>
          <speciesReference constant="true" species="M_pi_c" stoichiometry="1"/>
          <speciesReference constant="true" species="M_ugmd_c" stoichiometry="1"/>
        </listOfProducts>
        <fbc:geneProductAssociation>
          <fbc:geneProductRef fbc:geneProduct="G_LAR_RS02410"/>
        </fbc:geneProductAssociation>
      </reaction>
      <reaction fast="false" id="R_PNTOt2" reversible="true" name="Pantothenate reversible transport via proton symport" metaid="R_PNTOt2" sboTerm="SBO:0000375" fbc:upperFluxBound="cobra_default_ub" fbc:lowerFluxBound="cobra_default_lb">
        <sbml:annotation xmlns:sbml="http://www.sbml.org/sbml/level3/version1/core">
          <rdf:RDF xmlns:rdf="http://www.w3.org/1999/02/22-rdf-syntax-ns#">
            <rdf:Description rdf:about="#R_PNTOt2">
              <bqbiol:is xmlns:bqbiol="http://biomodels.net/biology-qualifiers/">
                <rdf:Bag>
                  <rdf:li rdf:resource="http://identifiers.org/bigg.reaction/PNTOt2"/>
                  <rdf:li rdf:resource="http://identifiers.org/metanetx.reaction/MNXR103053"/>
                </rdf:Bag>
              </bqbiol:is>
            </rdf:Description>
          </rdf:RDF>
        </sbml:annotation>
        <listOfReactants>
          <speciesReference constant="true" species="M_h_e" stoichiometry="1"/>
          <speciesReference constant="true" species="M_pnto__R_e" stoichiometry="1"/>
        </listOfReactants>
        <listOfProducts>
          <speciesReference constant="true" species="M_h_c" stoichiometry="1"/>
          <speciesReference constant="true" species="M_pnto__R_c" stoichiometry="1"/>
        </listOfProducts>
        <fbc:geneProductAssociation>
          <fbc:geneProductRef fbc:geneProduct="G_None"/>
        </fbc:geneProductAssociation>
      </reaction>
      <reaction fast="false" id="R_HTDHL6" reversible="false" name="(3R)-3-Hydroxypalmitoyl-[acyl-carrier-protein] hydro-lyase" metaid="R_HTDHL6" sboTerm="SBO:0000375" fbc:upperFluxBound="cobra_default_ub" fbc:lowerFluxBound="cobra_0_bound">
        <sbml:annotation xmlns:sbml="http://www.sbml.org/sbml/level3/version1/core">
          <rdf:RDF xmlns:rdf="http://www.w3.org/1999/02/22-rdf-syntax-ns#">
            <rdf:Description rdf:about="#R_HTDHL6">
              <bqbiol:is xmlns:bqbiol="http://biomodels.net/biology-qualifiers/">
                <rdf:Bag>
                  <rdf:li rdf:resource="http://identifiers.org/bigg.reaction/HTDHL6"/>
                </rdf:Bag>
              </bqbiol:is>
            </rdf:Description>
          </rdf:RDF>
        </sbml:annotation>
        <listOfReactants>
          <speciesReference constant="true" species="M_3htdacp_c" stoichiometry="1"/>
        </listOfReactants>
        <listOfProducts>
          <speciesReference constant="true" species="M_2ttdeacp_c" stoichiometry="1"/>
          <speciesReference constant="true" species="M_h2o_c" stoichiometry="1"/>
        </listOfProducts>
        <fbc:geneProductAssociation>
          <fbc:or>
            <fbc:geneProductRef fbc:geneProduct="G_LAR_RS07030"/>
            <fbc:geneProductRef fbc:geneProduct="G_LAR_RS05270"/>
            <fbc:geneProductRef fbc:geneProduct="G_LAR_RS05230"/>
          </fbc:or>
        </fbc:geneProductAssociation>
      </reaction>
      <reaction fast="false" id="R_HISTRS" reversible="false" name="Histidyl-tRNA synthetase" fbc:upperFluxBound="cobra_default_ub" fbc:lowerFluxBound="cobra_0_bound">
        <listOfReactants>
          <speciesReference constant="true" species="M_atp_c" stoichiometry="1"/>
          <speciesReference constant="true" species="M_his__L_c" stoichiometry="1"/>
          <speciesReference constant="true" species="M_trnahis_c" stoichiometry="1"/>
        </listOfReactants>
        <listOfProducts>
          <speciesReference constant="true" species="M_amp_c" stoichiometry="1"/>
          <speciesReference constant="true" species="M_histrna_c" stoichiometry="1"/>
          <speciesReference constant="true" species="M_ppi_c" stoichiometry="1"/>
        </listOfProducts>
        <fbc:geneProductAssociation>
          <fbc:or>
            <fbc:geneProductRef fbc:geneProduct="G_LAR_RS09775"/>
            <fbc:geneProductRef fbc:geneProduct="G_LAR_RS09685"/>
          </fbc:or>
        </fbc:geneProductAssociation>
      </reaction>
      <reaction fast="false" id="R_ASNS1" reversible="false" name="asparagine synthase (glutamine-hydrolysing)" metaid="R_ASNS1" sboTerm="SBO:0000375" fbc:upperFluxBound="cobra_default_ub" fbc:lowerFluxBound="cobra_0_bound">
        <sbml:annotation xmlns:sbml="http://www.sbml.org/sbml/level3/version1/core">
          <rdf:RDF xmlns:rdf="http://www.w3.org/1999/02/22-rdf-syntax-ns#">
            <rdf:Description rdf:about="#R_ASNS1">
              <bqbiol:is xmlns:bqbiol="http://biomodels.net/biology-qualifiers/">
                <rdf:Bag>
                  <rdf:li rdf:resource="http://identifiers.org/bigg.reaction/ASNS1"/>
                  <rdf:li rdf:resource="http://identifiers.org/biocyc/META:ASNSYNB-RXN"/>
                  <rdf:li rdf:resource="http://identifiers.org/ec-code/6.3.5.4"/>
                  <rdf:li rdf:resource="http://identifiers.org/kegg.reaction/R00578"/>
                  <rdf:li rdf:resource="http://identifiers.org/metanetx.reaction/MNXR96059"/>
                  <rdf:li rdf:resource="http://identifiers.org/rhea/12228"/>
                  <rdf:li rdf:resource="http://identifiers.org/rhea/12229"/>
                  <rdf:li rdf:resource="http://identifiers.org/rhea/12230"/>
                  <rdf:li rdf:resource="http://identifiers.org/rhea/12231"/>
                </rdf:Bag>
              </bqbiol:is>
            </rdf:Description>
          </rdf:RDF>
        </sbml:annotation>
        <listOfReactants>
          <speciesReference constant="true" species="M_asp__L_c" stoichiometry="1"/>
          <speciesReference constant="true" species="M_atp_c" stoichiometry="1"/>
          <speciesReference constant="true" species="M_gln__L_c" stoichiometry="1"/>
          <speciesReference constant="true" species="M_h2o_c" stoichiometry="1"/>
        </listOfReactants>
        <listOfProducts>
          <speciesReference constant="true" species="M_amp_c" stoichiometry="1"/>
          <speciesReference constant="true" species="M_asn__L_c" stoichiometry="1"/>
          <speciesReference constant="true" species="M_glu__L_c" stoichiometry="1"/>
          <speciesReference constant="true" species="M_h_c" stoichiometry="1"/>
          <speciesReference constant="true" species="M_ppi_c" stoichiometry="1"/>
        </listOfProducts>
        <fbc:geneProductAssociation>
          <fbc:geneProductRef fbc:geneProduct="G_LAR_RS10215"/>
        </fbc:geneProductAssociation>
      </reaction>
      <reaction fast="false" id="R_CYSTL" reversible="false" name="cystathionine b-lyase" metaid="R_CYSTL" sboTerm="SBO:0000375" fbc:upperFluxBound="cobra_default_ub" fbc:lowerFluxBound="cobra_0_bound">
        <sbml:annotation xmlns:sbml="http://www.sbml.org/sbml/level3/version1/core">
          <rdf:RDF xmlns:rdf="http://www.w3.org/1999/02/22-rdf-syntax-ns#">
            <rdf:Description rdf:about="#R_CYSTL">
              <bqbiol:is xmlns:bqbiol="http://biomodels.net/biology-qualifiers/">
                <rdf:Bag>
                  <rdf:li rdf:resource="http://identifiers.org/bigg.reaction/CYSTL"/>
                  <rdf:li rdf:resource="http://identifiers.org/ec-code/4.4.1.8"/>
                  <rdf:li rdf:resource="http://identifiers.org/kegg.reaction/R01286"/>
                  <rdf:li rdf:resource="http://identifiers.org/metanetx.reaction/MNXR96469"/>
                  <rdf:li rdf:resource="http://identifiers.org/rhea/13965"/>
                  <rdf:li rdf:resource="http://identifiers.org/rhea/13966"/>
                  <rdf:li rdf:resource="http://identifiers.org/rhea/13967"/>
                  <rdf:li rdf:resource="http://identifiers.org/rhea/13968"/>
                </rdf:Bag>
              </bqbiol:is>
            </rdf:Description>
          </rdf:RDF>
        </sbml:annotation>
        <listOfReactants>
          <speciesReference constant="true" species="M_cyst__L_c" stoichiometry="1"/>
          <speciesReference constant="true" species="M_h2o_c" stoichiometry="1"/>
        </listOfReactants>
        <listOfProducts>
          <speciesReference constant="true" species="M_hcys__L_c" stoichiometry="1"/>
          <speciesReference constant="true" species="M_nh4_c" stoichiometry="1"/>
          <speciesReference constant="true" species="M_pyr_c" stoichiometry="1"/>
        </listOfProducts>
        <fbc:geneProductAssociation>
          <fbc:or>
            <fbc:geneProductRef fbc:geneProduct="G_LAR_RS10090"/>
            <fbc:geneProductRef fbc:geneProduct="G_LAR_RS01550"/>
          </fbc:or>
        </fbc:geneProductAssociation>
      </reaction>
      <reaction fast="false" id="R_ADA" reversible="false" name="Adenosine deaminase" metaid="R_ADA" sboTerm="SBO:0000375" fbc:upperFluxBound="cobra_default_ub" fbc:lowerFluxBound="cobra_0_bound">
        <sbml:annotation xmlns:sbml="http://www.sbml.org/sbml/level3/version1/core">
          <rdf:RDF xmlns:rdf="http://www.w3.org/1999/02/22-rdf-syntax-ns#">
            <rdf:Description rdf:about="#R_ADA">
              <bqbiol:is xmlns:bqbiol="http://biomodels.net/biology-qualifiers/">
                <rdf:Bag>
                  <rdf:li rdf:resource="http://identifiers.org/bigg.reaction/ADA"/>
                  <rdf:li rdf:resource="http://identifiers.org/biocyc/META:ADENODEAMIN-RXN"/>
                  <rdf:li rdf:resource="http://identifiers.org/ec-code/3.5.4.4"/>
                  <rdf:li rdf:resource="http://identifiers.org/kegg.reaction/R01560"/>
                  <rdf:li rdf:resource="http://identifiers.org/metanetx.reaction/MNXR95432"/>
                  <rdf:li rdf:resource="http://identifiers.org/rhea/24408"/>
                  <rdf:li rdf:resource="http://identifiers.org/rhea/24409"/>
                  <rdf:li rdf:resource="http://identifiers.org/rhea/24410"/>
                  <rdf:li rdf:resource="http://identifiers.org/rhea/24411"/>
                </rdf:Bag>
              </bqbiol:is>
            </rdf:Description>
          </rdf:RDF>
        </sbml:annotation>
        <listOfReactants>
          <speciesReference constant="true" species="M_adn_c" stoichiometry="1"/>
          <speciesReference constant="true" species="M_h2o_c" stoichiometry="1"/>
          <speciesReference constant="true" species="M_h_c" stoichiometry="1"/>
        </listOfReactants>
        <listOfProducts>
          <speciesReference constant="true" species="M_ins_c" stoichiometry="1"/>
          <speciesReference constant="true" species="M_nh4_c" stoichiometry="1"/>
        </listOfProducts>
        <fbc:geneProductAssociation>
          <fbc:geneProductRef fbc:geneProduct="G_LAR_RS01710"/>
        </fbc:geneProductAssociation>
      </reaction>
      <reaction fast="false" id="R_LCTSt6" reversible="true" name="lactose transport in/out via proton symport" fbc:upperFluxBound="cobra_default_ub" fbc:lowerFluxBound="cobra_default_lb">
        <listOfReactants>
          <speciesReference constant="true" species="M_h_e" stoichiometry="1"/>
          <speciesReference constant="true" species="M_lcts_e" stoichiometry="1"/>
        </listOfReactants>
        <listOfProducts>
          <speciesReference constant="true" species="M_h_c" stoichiometry="1"/>
          <speciesReference constant="true" species="M_lcts_c" stoichiometry="1"/>
        </listOfProducts>
        <fbc:geneProductAssociation>
          <fbc:or>
            <fbc:geneProductRef fbc:geneProduct="G_LAR_RS05870"/>
            <fbc:geneProductRef fbc:geneProduct="G_LAR_RS09365"/>
          </fbc:or>
        </fbc:geneProductAssociation>
      </reaction>
      <reaction fast="false" id="R_ORPT" reversible="true" name="orotate phosphoribosyltransferase" metaid="R_ORPT" sboTerm="SBO:0000375" fbc:upperFluxBound="cobra_default_ub" fbc:lowerFluxBound="cobra_default_lb">
        <sbml:annotation xmlns:sbml="http://www.sbml.org/sbml/level3/version1/core">
          <rdf:RDF xmlns:rdf="http://www.w3.org/1999/02/22-rdf-syntax-ns#">
            <rdf:Description rdf:about="#R_ORPT">
              <bqbiol:is xmlns:bqbiol="http://biomodels.net/biology-qualifiers/">
                <rdf:Bag>
                  <rdf:li rdf:resource="http://identifiers.org/bigg.reaction/ORPT"/>
                  <rdf:li rdf:resource="http://identifiers.org/biocyc/META:OROPRIBTRANS-RXN"/>
                  <rdf:li rdf:resource="http://identifiers.org/ec-code/2.4.2.10"/>
                  <rdf:li rdf:resource="http://identifiers.org/kegg.reaction/R01870"/>
                  <rdf:li rdf:resource="http://identifiers.org/metanetx.reaction/MNXR102231"/>
                  <rdf:li rdf:resource="http://identifiers.org/rhea/10380"/>
                  <rdf:li rdf:resource="http://identifiers.org/rhea/10381"/>
                  <rdf:li rdf:resource="http://identifiers.org/rhea/10382"/>
                  <rdf:li rdf:resource="http://identifiers.org/rhea/10383"/>
                </rdf:Bag>
              </bqbiol:is>
            </rdf:Description>
          </rdf:RDF>
        </sbml:annotation>
        <listOfReactants>
          <speciesReference constant="true" species="M_orot5p_c" stoichiometry="1"/>
          <speciesReference constant="true" species="M_ppi_c" stoichiometry="1"/>
        </listOfReactants>
        <listOfProducts>
          <speciesReference constant="true" species="M_orot_c" stoichiometry="1"/>
          <speciesReference constant="true" species="M_prpp_c" stoichiometry="1"/>
        </listOfProducts>
        <fbc:geneProductAssociation>
          <fbc:geneProductRef fbc:geneProduct="G_LAR_RS00640"/>
        </fbc:geneProductAssociation>
      </reaction>
      <reaction fast="false" id="R_HSDy" reversible="true" name="homoserine dehydrogenase (NADPH)" metaid="R_HSDy" sboTerm="SBO:0000375" fbc:upperFluxBound="cobra_default_ub" fbc:lowerFluxBound="cobra_default_lb">
        <sbml:annotation xmlns:sbml="http://www.sbml.org/sbml/level3/version1/core">
          <rdf:RDF xmlns:rdf="http://www.w3.org/1999/02/22-rdf-syntax-ns#">
            <rdf:Description rdf:about="#R_HSDy">
              <bqbiol:is xmlns:bqbiol="http://biomodels.net/biology-qualifiers/">
                <rdf:Bag>
                  <rdf:li rdf:resource="http://identifiers.org/bigg.reaction/HSDy"/>
                  <rdf:li rdf:resource="http://identifiers.org/ec-code/1.1.1.3"/>
                  <rdf:li rdf:resource="http://identifiers.org/kegg.reaction/R01775"/>
                  <rdf:li rdf:resource="http://identifiers.org/metanetx.reaction/MNXR100734"/>
                  <rdf:li rdf:resource="http://identifiers.org/rhea/15761"/>
                  <rdf:li rdf:resource="http://identifiers.org/rhea/15762"/>
                  <rdf:li rdf:resource="http://identifiers.org/rhea/15763"/>
                  <rdf:li rdf:resource="http://identifiers.org/rhea/15764"/>
                </rdf:Bag>
              </bqbiol:is>
            </rdf:Description>
          </rdf:RDF>
        </sbml:annotation>
        <listOfReactants>
          <speciesReference constant="true" species="M_hom__L_c" stoichiometry="1"/>
          <speciesReference constant="true" species="M_nadp_c" stoichiometry="1"/>
        </listOfReactants>
        <listOfProducts>
          <speciesReference constant="true" species="M_aspsa_c" stoichiometry="1"/>
          <speciesReference constant="true" species="M_h_c" stoichiometry="1"/>
          <speciesReference constant="true" species="M_nadph_c" stoichiometry="1"/>
        </listOfProducts>
        <fbc:geneProductAssociation>
          <fbc:geneProductRef fbc:geneProduct="G_None"/>
        </fbc:geneProductAssociation>
      </reaction>
      <reaction fast="false" id="R_ADPDS" reversible="false" name="acetyl-diaminopimelate deacetylase" metaid="R_ADPDS" sboTerm="SBO:0000375" fbc:upperFluxBound="cobra_default_ub" fbc:lowerFluxBound="cobra_0_bound">
        <sbml:annotation xmlns:sbml="http://www.sbml.org/sbml/level3/version1/core">
          <rdf:RDF xmlns:rdf="http://www.w3.org/1999/02/22-rdf-syntax-ns#">
            <rdf:Description rdf:about="#R_ADPDS">
              <bqbiol:is xmlns:bqbiol="http://biomodels.net/biology-qualifiers/">
                <rdf:Bag>
                  <rdf:li rdf:resource="http://identifiers.org/bigg.reaction/ADPDS"/>
                </rdf:Bag>
              </bqbiol:is>
            </rdf:Description>
          </rdf:RDF>
        </sbml:annotation>
        <listOfReactants>
          <speciesReference constant="true" species="M_h2o_c" stoichiometry="1"/>
          <speciesReference constant="true" species="M_h_c" stoichiometry="1"/>
          <speciesReference constant="true" species="M_n6all26d" stoichiometry="1"/>
        </listOfReactants>
        <listOfProducts>
          <speciesReference constant="true" species="M_26dap_LL_c" stoichiometry="1"/>
          <speciesReference constant="true" species="M_ac_c" stoichiometry="1"/>
        </listOfProducts>
        <fbc:geneProductAssociation>
          <fbc:geneProductRef fbc:geneProduct="G_LAR_RS03355"/>
        </fbc:geneProductAssociation>
      </reaction>
      <reaction fast="false" id="R_FMETDF" reversible="false" name="formylmethionine deformylase" metaid="R_FMETDF" sboTerm="SBO:0000375" fbc:upperFluxBound="cobra_default_ub" fbc:lowerFluxBound="cobra_0_bound">
        <sbml:annotation xmlns:sbml="http://www.sbml.org/sbml/level3/version1/core">
          <rdf:RDF xmlns:rdf="http://www.w3.org/1999/02/22-rdf-syntax-ns#">
            <rdf:Description rdf:about="#R_FMETDF">
              <bqbiol:is xmlns:bqbiol="http://biomodels.net/biology-qualifiers/">
                <rdf:Bag>
                  <rdf:li rdf:resource="http://identifiers.org/bigg.reaction/FMETDF"/>
                  <rdf:li rdf:resource="http://identifiers.org/biocyc/META:FORMYLMETHIONINE-DEFORMYLASE-RXN"/>
                  <rdf:li rdf:resource="http://identifiers.org/ec-code/3.5.1.31"/>
                  <rdf:li rdf:resource="http://identifiers.org/kegg.reaction/R00653"/>
                  <rdf:li rdf:resource="http://identifiers.org/metanetx.reaction/MNXR99603"/>
                  <rdf:li rdf:resource="http://identifiers.org/rhea/17781"/>
                  <rdf:li rdf:resource="http://identifiers.org/rhea/17782"/>
                  <rdf:li rdf:resource="http://identifiers.org/rhea/17783"/>
                  <rdf:li rdf:resource="http://identifiers.org/rhea/17784"/>
                </rdf:Bag>
              </bqbiol:is>
            </rdf:Description>
          </rdf:RDF>
        </sbml:annotation>
        <listOfReactants>
          <speciesReference constant="true" species="M_fmet_c" stoichiometry="1"/>
          <speciesReference constant="true" species="M_h2o_c" stoichiometry="1"/>
        </listOfReactants>
        <listOfProducts>
          <speciesReference constant="true" species="M_for_c" stoichiometry="1"/>
          <speciesReference constant="true" species="M_met__L_c" stoichiometry="1"/>
        </listOfProducts>
        <fbc:geneProductAssociation>
          <fbc:or>
            <fbc:geneProductRef fbc:geneProduct="G_LAR_RS06580"/>
            <fbc:geneProductRef fbc:geneProduct="G_LAR_RS03435"/>
          </fbc:or>
        </fbc:geneProductAssociation>
      </reaction>
      <reaction fast="false" id="R_Cut1" reversible="false" name="Copper export via ATPase" metaid="R_Cut1" sboTerm="SBO:0000375" fbc:upperFluxBound="cobra_default_ub" fbc:lowerFluxBound="cobra_0_bound">
        <sbml:annotation xmlns:sbml="http://www.sbml.org/sbml/level3/version1/core">
          <rdf:RDF xmlns:rdf="http://www.w3.org/1999/02/22-rdf-syntax-ns#">
            <rdf:Description rdf:about="#R_Cut1">
              <bqbiol:is xmlns:bqbiol="http://biomodels.net/biology-qualifiers/">
                <rdf:Bag>
                  <rdf:li rdf:resource="http://identifiers.org/bigg.reaction/Cut1"/>
                  <rdf:li rdf:resource="http://identifiers.org/biocyc/META:3.6.3.4-RXN"/>
                  <rdf:li rdf:resource="http://identifiers.org/biocyc/META:TRANS-RXN-178"/>
                  <rdf:li rdf:resource="http://identifiers.org/ec-code/3.6.3.-"/>
                  <rdf:li rdf:resource="http://identifiers.org/ec-code/3.6.3.4"/>
                  <rdf:li rdf:resource="http://identifiers.org/metanetx.reaction/MNXR96950"/>
                  <rdf:li rdf:resource="http://identifiers.org/rhea/10376#1"/>
                  <rdf:li rdf:resource="http://identifiers.org/rhea/10377#1"/>
                  <rdf:li rdf:resource="http://identifiers.org/rhea/10378#1"/>
                  <rdf:li rdf:resource="http://identifiers.org/rhea/10379#1"/>
                </rdf:Bag>
              </bqbiol:is>
            </rdf:Description>
          </rdf:RDF>
        </sbml:annotation>
        <listOfReactants>
          <speciesReference constant="true" species="M_atp_c" stoichiometry="1"/>
          <speciesReference constant="true" species="M_cu2_c" stoichiometry="1"/>
          <speciesReference constant="true" species="M_h2o_c" stoichiometry="1"/>
        </listOfReactants>
        <listOfProducts>
          <speciesReference constant="true" species="M_adp_c" stoichiometry="1"/>
          <speciesReference constant="true" species="M_cu2_e" stoichiometry="1"/>
          <speciesReference constant="true" species="M_h_c" stoichiometry="1"/>
          <speciesReference constant="true" species="M_pi_c" stoichiometry="1"/>
        </listOfProducts>
        <fbc:geneProductAssociation>
          <fbc:geneProductRef fbc:geneProduct="G_LAR_RS02290"/>
        </fbc:geneProductAssociation>
      </reaction>
      <reaction fast="false" id="R_UPPRT" reversible="false" name="uracil phosphoribosyltransferase" metaid="R_UPPRT" sboTerm="SBO:0000375" fbc:upperFluxBound="cobra_default_ub" fbc:lowerFluxBound="cobra_0_bound">
        <sbml:annotation xmlns:sbml="http://www.sbml.org/sbml/level3/version1/core">
          <rdf:RDF xmlns:rdf="http://www.w3.org/1999/02/22-rdf-syntax-ns#">
            <rdf:Description rdf:about="#R_UPPRT">
              <bqbiol:is xmlns:bqbiol="http://biomodels.net/biology-qualifiers/">
                <rdf:Bag>
                  <rdf:li rdf:resource="http://identifiers.org/bigg.reaction/UPPRT"/>
                  <rdf:li rdf:resource="http://identifiers.org/biocyc/META:URACIL-PRIBOSYLTRANS-RXN"/>
                  <rdf:li rdf:resource="http://identifiers.org/ec-code/2.4.2.9"/>
                  <rdf:li rdf:resource="http://identifiers.org/kegg.reaction/R00966"/>
                  <rdf:li rdf:resource="http://identifiers.org/metanetx.reaction/MNXR105142"/>
                  <rdf:li rdf:resource="http://identifiers.org/rhea/13017"/>
                  <rdf:li rdf:resource="http://identifiers.org/rhea/13018"/>
                  <rdf:li rdf:resource="http://identifiers.org/rhea/13019"/>
                  <rdf:li rdf:resource="http://identifiers.org/rhea/13020"/>
                </rdf:Bag>
              </bqbiol:is>
            </rdf:Description>
          </rdf:RDF>
        </sbml:annotation>
        <listOfReactants>
          <speciesReference constant="true" species="M_prpp_c" stoichiometry="1"/>
          <speciesReference constant="true" species="M_ura_c" stoichiometry="1"/>
        </listOfReactants>
        <listOfProducts>
          <speciesReference constant="true" species="M_ppi_c" stoichiometry="1"/>
          <speciesReference constant="true" species="M_ump_c" stoichiometry="1"/>
        </listOfProducts>
        <fbc:geneProductAssociation>
          <fbc:geneProductRef fbc:geneProduct="G_LAR_RS02440"/>
        </fbc:geneProductAssociation>
      </reaction>
      <reaction fast="false" id="R_CYSDabc" reversible="false" name="D-cysteine transport via ABC system" fbc:upperFluxBound="cobra_default_ub" fbc:lowerFluxBound="cobra_0_bound">
        <listOfReactants>
          <speciesReference constant="true" species="M_atp_c" stoichiometry="1"/>
          <speciesReference constant="true" species="M_cys__D_e" stoichiometry="1"/>
          <speciesReference constant="true" species="M_h2o_c" stoichiometry="1"/>
        </listOfReactants>
        <listOfProducts>
          <speciesReference constant="true" species="M_adp_c" stoichiometry="1"/>
          <speciesReference constant="true" species="M_cys__D_c" stoichiometry="1"/>
          <speciesReference constant="true" species="M_h_c" stoichiometry="1"/>
          <speciesReference constant="true" species="M_pi_c" stoichiometry="1"/>
        </listOfProducts>
        <fbc:geneProductAssociation>
          <fbc:and>
            <fbc:geneProductRef fbc:geneProduct="G_LAR_RS01560"/>
            <fbc:geneProductRef fbc:geneProduct="G_LAR_RS01565"/>
            <fbc:geneProductRef fbc:geneProduct="G_LAR_RS01555"/>
          </fbc:and>
        </fbc:geneProductAssociation>
      </reaction>
      <reaction fast="false" id="R_PYK" reversible="false" name="pyruvate kinase" metaid="R_PYK" sboTerm="SBO:0000375" fbc:upperFluxBound="cobra_default_ub" fbc:lowerFluxBound="cobra_0_bound">
        <sbml:annotation xmlns:sbml="http://www.sbml.org/sbml/level3/version1/core">
          <rdf:RDF xmlns:rdf="http://www.w3.org/1999/02/22-rdf-syntax-ns#">
            <rdf:Description rdf:about="#R_PYK">
              <bqbiol:is xmlns:bqbiol="http://biomodels.net/biology-qualifiers/">
                <rdf:Bag>
                  <rdf:li rdf:resource="http://identifiers.org/bigg.reaction/PYK"/>
                  <rdf:li rdf:resource="http://identifiers.org/biocyc/META:PEPDEPHOS-RXN"/>
                  <rdf:li rdf:resource="http://identifiers.org/ec-code/2.7.1.40"/>
                  <rdf:li rdf:resource="http://identifiers.org/kegg.reaction/R00200"/>
                  <rdf:li rdf:resource="http://identifiers.org/metanetx.reaction/MNXR103371"/>
                  <rdf:li rdf:resource="http://identifiers.org/rhea/18157"/>
                  <rdf:li rdf:resource="http://identifiers.org/rhea/18158"/>
                  <rdf:li rdf:resource="http://identifiers.org/rhea/18159"/>
                  <rdf:li rdf:resource="http://identifiers.org/rhea/18160"/>
                </rdf:Bag>
              </bqbiol:is>
            </rdf:Description>
          </rdf:RDF>
        </sbml:annotation>
        <listOfReactants>
          <speciesReference constant="true" species="M_adp_c" stoichiometry="1"/>
          <speciesReference constant="true" species="M_h_c" stoichiometry="1"/>
          <speciesReference constant="true" species="M_pep_c" stoichiometry="1"/>
        </listOfReactants>
        <listOfProducts>
          <speciesReference constant="true" species="M_atp_c" stoichiometry="1"/>
          <speciesReference constant="true" species="M_pyr_c" stoichiometry="1"/>
        </listOfProducts>
        <fbc:geneProductAssociation>
          <fbc:geneProductRef fbc:geneProduct="G_LAR_RS04055"/>
        </fbc:geneProductAssociation>
      </reaction>
      <reaction fast="false" id="R_THDPS" reversible="false" name="tetrahydropicolinate succinylase" metaid="R_THDPS" sboTerm="SBO:0000375" fbc:upperFluxBound="cobra_default_ub" fbc:lowerFluxBound="cobra_0_bound">
        <sbml:annotation xmlns:sbml="http://www.sbml.org/sbml/level3/version1/core">
          <rdf:RDF xmlns:rdf="http://www.w3.org/1999/02/22-rdf-syntax-ns#">
            <rdf:Description rdf:about="#R_THDPS">
              <bqbiol:is xmlns:bqbiol="http://biomodels.net/biology-qualifiers/">
                <rdf:Bag>
                  <rdf:li rdf:resource="http://identifiers.org/bigg.reaction/THDPS"/>
                  <rdf:li rdf:resource="http://identifiers.org/biocyc/META:TETHYDPICSUCC-RXN"/>
                  <rdf:li rdf:resource="http://identifiers.org/ec-code/2.3.1.117"/>
                  <rdf:li rdf:resource="http://identifiers.org/kegg.reaction/R04365"/>
                  <rdf:li rdf:resource="http://identifiers.org/metanetx.reaction/MNXR104806"/>
                  <rdf:li rdf:resource="http://identifiers.org/rhea/17325"/>
                  <rdf:li rdf:resource="http://identifiers.org/rhea/17326"/>
                  <rdf:li rdf:resource="http://identifiers.org/rhea/17327"/>
                  <rdf:li rdf:resource="http://identifiers.org/rhea/17328"/>
                </rdf:Bag>
              </bqbiol:is>
            </rdf:Description>
          </rdf:RDF>
        </sbml:annotation>
        <listOfReactants>
          <speciesReference constant="true" species="M_h2o_c" stoichiometry="1"/>
          <speciesReference constant="true" species="M_succoa_c" stoichiometry="1"/>
          <speciesReference constant="true" species="M_thdp_c" stoichiometry="1"/>
        </listOfReactants>
        <listOfProducts>
          <speciesReference constant="true" species="M_coa_c" stoichiometry="1"/>
          <speciesReference constant="true" species="M_sl2a6o_c" stoichiometry="1"/>
        </listOfProducts>
        <fbc:geneProductAssociation>
          <fbc:geneProductRef fbc:geneProduct="G_LAR_RS03350"/>
        </fbc:geneProductAssociation>
      </reaction>
      <reaction fast="false" id="R_PDH" reversible="false" name="pyruvate dehydrogenase" metaid="R_PDH" sboTerm="SBO:0000375" fbc:upperFluxBound="cobra_default_ub" fbc:lowerFluxBound="cobra_0_bound">
        <sbml:annotation xmlns:sbml="http://www.sbml.org/sbml/level3/version1/core">
          <rdf:RDF xmlns:rdf="http://www.w3.org/1999/02/22-rdf-syntax-ns#">
            <rdf:Description rdf:about="#R_PDH">
              <bqbiol:is xmlns:bqbiol="http://biomodels.net/biology-qualifiers/">
                <rdf:Bag>
                  <rdf:li rdf:resource="http://identifiers.org/bigg.reaction/PDH"/>
                  <rdf:li rdf:resource="http://identifiers.org/biocyc/META:PYRUVDEH-RXN"/>
                  <rdf:li rdf:resource="http://identifiers.org/ec-code/1.2.1.-"/>
                  <rdf:li rdf:resource="http://identifiers.org/ec-code/1.2.1.51"/>
                  <rdf:li rdf:resource="http://identifiers.org/ec-code/1.2.4.1"/>
                  <rdf:li rdf:resource="http://identifiers.org/ec-code/1.8.1.4"/>
                  <rdf:li rdf:resource="http://identifiers.org/ec-code/2.3.1.12"/>
                  <rdf:li rdf:resource="http://identifiers.org/kegg.reaction/R00209"/>
                  <rdf:li rdf:resource="http://identifiers.org/metanetx.reaction/MNXR102425"/>
                  <rdf:li rdf:resource="http://identifiers.org/rhea/28042"/>
                  <rdf:li rdf:resource="http://identifiers.org/rhea/28043"/>
                  <rdf:li rdf:resource="http://identifiers.org/rhea/28044"/>
                  <rdf:li rdf:resource="http://identifiers.org/rhea/28045"/>
                </rdf:Bag>
              </bqbiol:is>
            </rdf:Description>
          </rdf:RDF>
        </sbml:annotation>
        <listOfReactants>
          <speciesReference constant="true" species="M_coa_c" stoichiometry="1"/>
          <speciesReference constant="true" species="M_nad_c" stoichiometry="1"/>
          <speciesReference constant="true" species="M_pyr_c" stoichiometry="1"/>
        </listOfReactants>
        <listOfProducts>
          <speciesReference constant="true" species="M_accoa_c" stoichiometry="1"/>
          <speciesReference constant="true" species="M_co2_c" stoichiometry="1"/>
          <speciesReference constant="true" species="M_nadh_c" stoichiometry="1"/>
        </listOfProducts>
        <fbc:geneProductAssociation>
          <fbc:and>
            <fbc:geneProductRef fbc:geneProduct="G_LAR_RS03455"/>
            <fbc:geneProductRef fbc:geneProduct="G_LAR_RS03440"/>
            <fbc:geneProductRef fbc:geneProduct="G_LAR_RS03445"/>
            <fbc:geneProductRef fbc:geneProduct="G_LAR_RS03450"/>
          </fbc:and>
        </fbc:geneProductAssociation>
      </reaction>
      <reaction fast="false" id="R_PPA" reversible="false" name="inorganic diphosphatase" metaid="R_PPA" sboTerm="SBO:0000375" fbc:upperFluxBound="cobra_default_ub" fbc:lowerFluxBound="cobra_0_bound">
        <sbml:annotation xmlns:sbml="http://www.sbml.org/sbml/level3/version1/core">
          <rdf:RDF xmlns:rdf="http://www.w3.org/1999/02/22-rdf-syntax-ns#">
            <rdf:Description rdf:about="#R_PPA">
              <bqbiol:is xmlns:bqbiol="http://biomodels.net/biology-qualifiers/">
                <rdf:Bag>
                  <rdf:li rdf:resource="http://identifiers.org/bigg.reaction/PPA"/>
                  <rdf:li rdf:resource="http://identifiers.org/biocyc/META:INORGPYROPHOSPHAT-RXN"/>
                  <rdf:li rdf:resource="http://identifiers.org/ec-code/3.6.1.1"/>
                  <rdf:li rdf:resource="http://identifiers.org/kegg.reaction/R00004"/>
                  <rdf:li rdf:resource="http://identifiers.org/metanetx.reaction/MNXR100808"/>
                  <rdf:li rdf:resource="http://identifiers.org/rhea/24576"/>
                  <rdf:li rdf:resource="http://identifiers.org/rhea/24577"/>
                  <rdf:li rdf:resource="http://identifiers.org/rhea/24578"/>
                  <rdf:li rdf:resource="http://identifiers.org/rhea/24579"/>
                </rdf:Bag>
              </bqbiol:is>
            </rdf:Description>
          </rdf:RDF>
        </sbml:annotation>
        <listOfReactants>
          <speciesReference constant="true" species="M_h2o_c" stoichiometry="1"/>
          <speciesReference constant="true" species="M_ppi_c" stoichiometry="1"/>
        </listOfReactants>
        <listOfProducts>
          <speciesReference constant="true" species="M_h_c" stoichiometry="1"/>
          <speciesReference constant="true" species="M_pi_c" stoichiometry="2"/>
        </listOfProducts>
        <fbc:geneProductAssociation>
          <fbc:geneProductRef fbc:geneProduct="G_LAR_RS04225"/>
        </fbc:geneProductAssociation>
      </reaction>
      <reaction fast="false" id="R_NOX2" reversible="false" name="NADH oxidase (H2O forming)" metaid="R_NOX2" sboTerm="SBO:0000375" fbc:upperFluxBound="cobra_default_ub" fbc:lowerFluxBound="cobra_0_bound">
        <sbml:annotation xmlns:sbml="http://www.sbml.org/sbml/level3/version1/core">
          <rdf:RDF xmlns:rdf="http://www.w3.org/1999/02/22-rdf-syntax-ns#">
            <rdf:Description rdf:about="#R_NOX2">
              <bqbiol:is xmlns:bqbiol="http://biomodels.net/biology-qualifiers/">
                <rdf:Bag>
                  <rdf:li rdf:resource="http://identifiers.org/bigg.reaction/NOX2"/>
                </rdf:Bag>
              </bqbiol:is>
            </rdf:Description>
          </rdf:RDF>
        </sbml:annotation>
        <listOfReactants>
          <speciesReference constant="true" species="M_h_c" stoichiometry="2"/>
          <speciesReference constant="true" species="M_nadh_c" stoichiometry="2"/>
          <speciesReference constant="true" species="M_o2_c" stoichiometry="1"/>
        </listOfReactants>
        <listOfProducts>
          <speciesReference constant="true" species="M_h2o_c" stoichiometry="2"/>
          <speciesReference constant="true" species="M_nad_c" stoichiometry="2"/>
        </listOfProducts>
        <fbc:geneProductAssociation>
          <fbc:geneProductRef fbc:geneProduct="G_LAR_RS08635"/>
        </fbc:geneProductAssociation>
      </reaction>
      <reaction fast="false" id="R_ALATA_Lr" reversible="true" name="alanine transaminase" fbc:upperFluxBound="cobra_default_ub" fbc:lowerFluxBound="cobra_default_lb">
        <listOfReactants>
          <speciesReference constant="true" species="M_ala__L_c" stoichiometry="1"/>
          <speciesReference constant="true" species="M_pydx_c" stoichiometry="1"/>
        </listOfReactants>
        <listOfProducts>
          <speciesReference constant="true" species="M_pydam_c" stoichiometry="1"/>
          <speciesReference constant="true" species="M_pyr_c" stoichiometry="1"/>
        </listOfProducts>
        <fbc:geneProductAssociation>
          <fbc:geneProductRef fbc:geneProduct="G_None"/>
        </fbc:geneProductAssociation>
      </reaction>
      <reaction fast="false" id="R_DAGGT_LRE" reversible="false" name="1,2-diacylglycerol 3-glucosyltransferase (LRE specific)" fbc:upperFluxBound="cobra_default_ub" fbc:lowerFluxBound="cobra_0_bound">
        <listOfReactants>
          <speciesReference constant="true" species="M_dag_LRE_c" stoichiometry="1"/>
          <speciesReference constant="true" species="M_udpg_c" stoichiometry="2"/>
        </listOfReactants>
        <listOfProducts>
          <speciesReference constant="true" species="M_dgdag_LRE_c" stoichiometry="1"/>
          <speciesReference constant="true" species="M_h_c" stoichiometry="2"/>
          <speciesReference constant="true" species="M_udp_c" stoichiometry="2"/>
        </listOfProducts>
        <fbc:geneProductAssociation>
          <fbc:or>
            <fbc:geneProductRef fbc:geneProduct="G_LAR_RS07135"/>
            <fbc:geneProductRef fbc:geneProduct="G_LAR_RS07140"/>
          </fbc:or>
        </fbc:geneProductAssociation>
      </reaction>
      <reaction fast="false" id="R_COPREC4MT" reversible="false" name="Precorrin-4 C11-methyltransferase (EC 2.1.1.133)" fbc:upperFluxBound="cobra_default_ub" fbc:lowerFluxBound="cobra_0_bound">
        <listOfReactants>
          <speciesReference constant="true" species="M_amet_c" stoichiometry="1"/>
          <speciesReference constant="true" species="M_copre4_c" stoichiometry="1"/>
        </listOfReactants>
        <listOfProducts>
          <speciesReference constant="true" species="M_ahcys_c" stoichiometry="1"/>
          <speciesReference constant="true" species="M_copre5_c" stoichiometry="1"/>
          <speciesReference constant="true" species="M_h_c" stoichiometry="1"/>
        </listOfProducts>
        <fbc:geneProductAssociation>
          <fbc:geneProductRef fbc:geneProduct="G_LAR_RS09105"/>
        </fbc:geneProductAssociation>
      </reaction>
      <reaction fast="false" id="R_HCO3E" reversible="true" name="carbonate dehydratase (HCO3 equilibration reaction)" metaid="R_HCO3E" sboTerm="SBO:0000375" fbc:upperFluxBound="cobra_default_ub" fbc:lowerFluxBound="cobra_default_lb">
        <sbml:annotation xmlns:sbml="http://www.sbml.org/sbml/level3/version1/core">
          <rdf:RDF xmlns:rdf="http://www.w3.org/1999/02/22-rdf-syntax-ns#">
            <rdf:Description rdf:about="#R_HCO3E">
              <bqbiol:is xmlns:bqbiol="http://biomodels.net/biology-qualifiers/">
                <rdf:Bag>
                  <rdf:li rdf:resource="http://identifiers.org/bigg.reaction/HCO3E"/>
                  <rdf:li rdf:resource="http://identifiers.org/biocyc/META:CARBODEHYDRAT-RXN"/>
                  <rdf:li rdf:resource="http://identifiers.org/biocyc/META:RXN0-5224"/>
                  <rdf:li rdf:resource="http://identifiers.org/ec-code/4.2.1.1"/>
                  <rdf:li rdf:resource="http://identifiers.org/kegg.reaction/R00132"/>
                  <rdf:li rdf:resource="http://identifiers.org/kegg.reaction/R10092"/>
                  <rdf:li rdf:resource="http://identifiers.org/metanetx.reaction/MNXR100482"/>
                  <rdf:li rdf:resource="http://identifiers.org/rhea/10748"/>
                  <rdf:li rdf:resource="http://identifiers.org/rhea/10749"/>
                  <rdf:li rdf:resource="http://identifiers.org/rhea/10750"/>
                  <rdf:li rdf:resource="http://identifiers.org/rhea/10751"/>
                </rdf:Bag>
              </bqbiol:is>
            </rdf:Description>
          </rdf:RDF>
        </sbml:annotation>
        <listOfReactants>
          <speciesReference constant="true" species="M_co2_c" stoichiometry="1"/>
          <speciesReference constant="true" species="M_h2o_c" stoichiometry="1"/>
        </listOfReactants>
        <listOfProducts>
          <speciesReference constant="true" species="M_h_c" stoichiometry="1"/>
          <speciesReference constant="true" species="M_hco3_c" stoichiometry="1"/>
        </listOfProducts>
        <fbc:geneProductAssociation>
          <fbc:geneProductRef fbc:geneProduct="G_None"/>
        </fbc:geneProductAssociation>
      </reaction>
      <reaction fast="false" id="R_RIBFLVt2" reversible="false" name="riboflavin transport in via proton symport" metaid="R_RIBFLVt2" sboTerm="SBO:0000375" fbc:upperFluxBound="cobra_default_ub" fbc:lowerFluxBound="cobra_0_bound">
        <sbml:annotation xmlns:sbml="http://www.sbml.org/sbml/level3/version1/core">
          <rdf:RDF xmlns:rdf="http://www.w3.org/1999/02/22-rdf-syntax-ns#">
            <rdf:Description rdf:about="#R_RIBFLVt2">
              <bqbiol:is xmlns:bqbiol="http://biomodels.net/biology-qualifiers/">
                <rdf:Bag>
                  <rdf:li rdf:resource="http://identifiers.org/bigg.reaction/RIBFLVt2"/>
                  <rdf:li rdf:resource="http://identifiers.org/metanetx.reaction/MNXR104030"/>
                </rdf:Bag>
              </bqbiol:is>
            </rdf:Description>
          </rdf:RDF>
        </sbml:annotation>
        <listOfReactants>
          <speciesReference constant="true" species="M_h_e" stoichiometry="1"/>
          <speciesReference constant="true" species="M_ribflv_e" stoichiometry="1"/>
        </listOfReactants>
        <listOfProducts>
          <speciesReference constant="true" species="M_h_c" stoichiometry="1"/>
          <speciesReference constant="true" species="M_ribflv_c" stoichiometry="1"/>
        </listOfProducts>
        <fbc:geneProductAssociation>
          <fbc:geneProductRef fbc:geneProduct="G_Lreu_0758"/>
        </fbc:geneProductAssociation>
      </reaction>
      <reaction fast="false" id="R_TDPDRE" reversible="false" name="dTDP-4-dehydrorhamnose 3,5-epimerase" metaid="R_TDPDRE" sboTerm="SBO:0000375" fbc:upperFluxBound="cobra_default_ub" fbc:lowerFluxBound="cobra_0_bound">
        <sbml:annotation xmlns:sbml="http://www.sbml.org/sbml/level3/version1/core">
          <rdf:RDF xmlns:rdf="http://www.w3.org/1999/02/22-rdf-syntax-ns#">
            <rdf:Description rdf:about="#R_TDPDRE">
              <bqbiol:is xmlns:bqbiol="http://biomodels.net/biology-qualifiers/">
                <rdf:Bag>
                  <rdf:li rdf:resource="http://identifiers.org/bigg.reaction/TDPDRE"/>
                  <rdf:li rdf:resource="http://identifiers.org/biocyc/META:DTDPDEHYDRHAMEPIM-RXN"/>
                  <rdf:li rdf:resource="http://identifiers.org/ec-code/5.1.3.13"/>
                  <rdf:li rdf:resource="http://identifiers.org/kegg.reaction/R06514"/>
                  <rdf:li rdf:resource="http://identifiers.org/metanetx.reaction/MNXR104759"/>
                  <rdf:li rdf:resource="http://identifiers.org/rhea/16969"/>
                  <rdf:li rdf:resource="http://identifiers.org/rhea/16970"/>
                  <rdf:li rdf:resource="http://identifiers.org/rhea/16971"/>
                  <rdf:li rdf:resource="http://identifiers.org/rhea/16972"/>
                </rdf:Bag>
              </bqbiol:is>
            </rdf:Description>
          </rdf:RDF>
        </sbml:annotation>
        <listOfReactants>
          <speciesReference constant="true" species="M_dtdp4d6dg_c" stoichiometry="1"/>
        </listOfReactants>
        <listOfProducts>
          <speciesReference constant="true" species="M_dtdp4d6dm_c" stoichiometry="1"/>
        </listOfProducts>
        <fbc:geneProductAssociation>
          <fbc:geneProductRef fbc:geneProduct="G_None"/>
        </fbc:geneProductAssociation>
      </reaction>
      <reaction fast="false" id="R_L_LACt2" reversible="true" name="L-lactate reversible transport via proton symport" fbc:upperFluxBound="cobra_default_ub" fbc:lowerFluxBound="cobra_default_lb">
        <listOfReactants>
          <speciesReference constant="true" species="M_h_e" stoichiometry="2"/>
          <speciesReference constant="true" species="M_lac__L_e" stoichiometry="1"/>
        </listOfReactants>
        <listOfProducts>
          <speciesReference constant="true" species="M_h_c" stoichiometry="2"/>
          <speciesReference constant="true" species="M_lac__L_c" stoichiometry="1"/>
        </listOfProducts>
        <fbc:geneProductAssociation>
          <fbc:geneProductRef fbc:geneProduct="G_None"/>
        </fbc:geneProductAssociation>
      </reaction>
      <reaction fast="false" id="R_2HXICDH" reversible="true" name="L-2-hydroxyisocaproate dehydrogenase" metaid="R_2HXICDH" sboTerm="SBO:0000375" fbc:upperFluxBound="cobra_default_ub" fbc:lowerFluxBound="cobra_default_lb">
        <sbml:annotation xmlns:sbml="http://www.sbml.org/sbml/level3/version1/core">
          <rdf:RDF xmlns:rdf="http://www.w3.org/1999/02/22-rdf-syntax-ns#">
            <rdf:Description rdf:about="#R_2HXICDH">
              <bqbiol:is xmlns:bqbiol="http://biomodels.net/biology-qualifiers/">
                <rdf:Bag>
                  <rdf:li rdf:resource="http://identifiers.org/bigg.reaction/2HXICDH"/>
                </rdf:Bag>
              </bqbiol:is>
            </rdf:Description>
          </rdf:RDF>
        </sbml:annotation>
        <listOfReactants>
          <speciesReference constant="true" species="M_4mop_c" stoichiometry="1"/>
          <speciesReference constant="true" species="M_h_c" stoichiometry="1"/>
          <speciesReference constant="true" species="M_nadh_c" stoichiometry="1"/>
        </listOfReactants>
        <listOfProducts>
          <speciesReference constant="true" species="M_2hxic__L_c" stoichiometry="1"/>
          <speciesReference constant="true" species="M_nad_c" stoichiometry="1"/>
        </listOfProducts>
        <fbc:geneProductAssociation>
          <fbc:or>
            <fbc:geneProductRef fbc:geneProduct="G_LAR_RS10050"/>
            <fbc:geneProductRef fbc:geneProduct="G_LAR_RS07490"/>
            <fbc:geneProductRef fbc:geneProduct="G_LAR_RS01005"/>
          </fbc:or>
        </fbc:geneProductAssociation>
      </reaction>
      <reaction fast="false" id="R_ACALD" reversible="true" name="acetaldehyde dehydrogenase (acetylating)" metaid="R_ACALD" sboTerm="SBO:0000375" fbc:upperFluxBound="cobra_default_ub" fbc:lowerFluxBound="cobra_default_lb">
        <sbml:annotation xmlns:sbml="http://www.sbml.org/sbml/level3/version1/core">
          <rdf:RDF xmlns:rdf="http://www.w3.org/1999/02/22-rdf-syntax-ns#">
            <rdf:Description rdf:about="#R_ACALD">
              <bqbiol:is xmlns:bqbiol="http://biomodels.net/biology-qualifiers/">
                <rdf:Bag>
                  <rdf:li rdf:resource="http://identifiers.org/bigg.reaction/ACALD"/>
                  <rdf:li rdf:resource="http://identifiers.org/biocyc/META:ACETALD-DEHYDROG-RXN"/>
                  <rdf:li rdf:resource="http://identifiers.org/ec-code/1.2.1.10"/>
                  <rdf:li rdf:resource="http://identifiers.org/kegg.reaction/R00228"/>
                  <rdf:li rdf:resource="http://identifiers.org/metanetx.reaction/MNXR95210"/>
                  <rdf:li rdf:resource="http://identifiers.org/rhea/23288"/>
                  <rdf:li rdf:resource="http://identifiers.org/rhea/23289"/>
                  <rdf:li rdf:resource="http://identifiers.org/rhea/23290"/>
                  <rdf:li rdf:resource="http://identifiers.org/rhea/23291"/>
                </rdf:Bag>
              </bqbiol:is>
            </rdf:Description>
          </rdf:RDF>
        </sbml:annotation>
        <listOfReactants>
          <speciesReference constant="true" species="M_acald_c" stoichiometry="1"/>
          <speciesReference constant="true" species="M_coa_c" stoichiometry="1"/>
          <speciesReference constant="true" species="M_nad_c" stoichiometry="1"/>
        </listOfReactants>
        <listOfProducts>
          <speciesReference constant="true" species="M_accoa_c" stoichiometry="1"/>
          <speciesReference constant="true" species="M_h_c" stoichiometry="1"/>
          <speciesReference constant="true" species="M_nadh_c" stoichiometry="1"/>
        </listOfProducts>
        <fbc:geneProductAssociation>
          <fbc:geneProductRef fbc:geneProduct="G_LAR_RS01690"/>
        </fbc:geneProductAssociation>
      </reaction>
      <reaction fast="false" id="R_RBFSa" reversible="false" name="riboflavin synthase" metaid="R_RBFSa" sboTerm="SBO:0000375" fbc:upperFluxBound="cobra_default_ub" fbc:lowerFluxBound="cobra_0_bound">
        <sbml:annotation xmlns:sbml="http://www.sbml.org/sbml/level3/version1/core">
          <rdf:RDF xmlns:rdf="http://www.w3.org/1999/02/22-rdf-syntax-ns#">
            <rdf:Description rdf:about="#R_RBFSa">
              <bqbiol:is xmlns:bqbiol="http://biomodels.net/biology-qualifiers/">
                <rdf:Bag>
                  <rdf:li rdf:resource="http://identifiers.org/bigg.reaction/RBFSa"/>
                  <rdf:li rdf:resource="http://identifiers.org/ec-code/2.5.1.78"/>
                  <rdf:li rdf:resource="http://identifiers.org/ec-code/2.5.1.9"/>
                  <rdf:li rdf:resource="http://identifiers.org/kegg.reaction/R04457"/>
                  <rdf:li rdf:resource="http://identifiers.org/metanetx.reaction/MNXR97501"/>
                </rdf:Bag>
              </bqbiol:is>
            </rdf:Description>
          </rdf:RDF>
        </sbml:annotation>
        <listOfReactants>
          <speciesReference constant="true" species="M_4r5au_c" stoichiometry="1"/>
          <speciesReference constant="true" species="M_db4p_c" stoichiometry="1"/>
        </listOfReactants>
        <listOfProducts>
          <speciesReference constant="true" species="M_dmlz_c" stoichiometry="1"/>
          <speciesReference constant="true" species="M_h2o_c" stoichiometry="2"/>
          <speciesReference constant="true" species="M_pi_c" stoichiometry="1"/>
        </listOfProducts>
        <fbc:geneProductAssociation>
          <fbc:geneProductRef fbc:geneProduct="G_LAR_RS04665"/>
        </fbc:geneProductAssociation>
      </reaction>
      <reaction fast="false" id="R_EPPP" reversible="false" name="exopolyphosphatase" fbc:upperFluxBound="cobra_default_ub" fbc:lowerFluxBound="cobra_0_bound">
        <listOfReactants>
          <speciesReference constant="true" species="M_h2o_c" stoichiometry="1"/>
          <speciesReference constant="true" species="M_pppi_c" stoichiometry="1"/>
        </listOfReactants>
        <listOfProducts>
          <speciesReference constant="true" species="M_h_c" stoichiometry="1"/>
          <speciesReference constant="true" species="M_pi_c" stoichiometry="1"/>
          <speciesReference constant="true" species="M_ppi_c" stoichiometry="1"/>
        </listOfProducts>
        <fbc:geneProductAssociation>
          <fbc:or>
            <fbc:geneProductRef fbc:geneProduct="G_LAR_RS01065"/>
            <fbc:geneProductRef fbc:geneProduct="G_LAR_RS01775"/>
            <fbc:geneProductRef fbc:geneProduct="G_LAR_RS01765"/>
          </fbc:or>
        </fbc:geneProductAssociation>
      </reaction>
      <reaction fast="false" id="R_ASPR" reversible="true" name="aspartase racemase" metaid="R_ASPR" sboTerm="SBO:0000375" fbc:upperFluxBound="cobra_default_ub" fbc:lowerFluxBound="cobra_default_lb">
        <sbml:annotation xmlns:sbml="http://www.sbml.org/sbml/level3/version1/core">
          <rdf:RDF xmlns:rdf="http://www.w3.org/1999/02/22-rdf-syntax-ns#">
            <rdf:Description rdf:about="#R_ASPR">
              <bqbiol:is xmlns:bqbiol="http://biomodels.net/biology-qualifiers/">
                <rdf:Bag>
                  <rdf:li rdf:resource="http://identifiers.org/bigg.reaction/ASPR"/>
                  <rdf:li rdf:resource="http://identifiers.org/biocyc/META:ASPARTATE-RACEMASE-RXN"/>
                  <rdf:li rdf:resource="http://identifiers.org/ec-code/5.1.1.13"/>
                  <rdf:li rdf:resource="http://identifiers.org/kegg.reaction/R00491"/>
                  <rdf:li rdf:resource="http://identifiers.org/metanetx.reaction/MNXR96097"/>
                  <rdf:li rdf:resource="http://identifiers.org/rhea/14973"/>
                  <rdf:li rdf:resource="http://identifiers.org/rhea/14974"/>
                  <rdf:li rdf:resource="http://identifiers.org/rhea/14975"/>
                  <rdf:li rdf:resource="http://identifiers.org/rhea/14976"/>
                </rdf:Bag>
              </bqbiol:is>
            </rdf:Description>
          </rdf:RDF>
        </sbml:annotation>
        <listOfReactants>
          <speciesReference constant="true" species="M_asp__D_c" stoichiometry="1"/>
        </listOfReactants>
        <listOfProducts>
          <speciesReference constant="true" species="M_asp__L_c" stoichiometry="1"/>
        </listOfProducts>
        <fbc:geneProductAssociation>
          <fbc:geneProductRef fbc:geneProduct="G_LAR_RS01490"/>
        </fbc:geneProductAssociation>
      </reaction>
      <reaction fast="false" id="R_PHEt6" reversible="true" name="L-phenylalanine transport in/out via proton symport" fbc:upperFluxBound="cobra_default_ub" fbc:lowerFluxBound="cobra_default_lb">
        <listOfReactants>
          <speciesReference constant="true" species="M_h_e" stoichiometry="1"/>
          <speciesReference constant="true" species="M_phe__L_e" stoichiometry="1"/>
        </listOfReactants>
        <listOfProducts>
          <speciesReference constant="true" species="M_h_c" stoichiometry="1"/>
          <speciesReference constant="true" species="M_phe__L_c" stoichiometry="1"/>
        </listOfProducts>
        <fbc:geneProductAssociation>
          <fbc:geneProductRef fbc:geneProduct="G_None"/>
        </fbc:geneProductAssociation>
      </reaction>
      <reaction fast="false" id="R_FA141ACPH" reversible="true" name="fatty-acyl-ACP hydrolase" fbc:upperFluxBound="cobra_default_ub" fbc:lowerFluxBound="cobra_default_lb">
        <listOfReactants>
          <speciesReference constant="true" species="M_h2o_c" stoichiometry="1"/>
          <speciesReference constant="true" species="M_tdeACP_c" stoichiometry="1"/>
        </listOfReactants>
        <listOfProducts>
          <speciesReference constant="true" species="M_ACP_c" stoichiometry="1"/>
          <speciesReference constant="true" species="M_h_c" stoichiometry="1"/>
          <speciesReference constant="true" species="M_ttdcea_c" stoichiometry="1"/>
        </listOfProducts>
        <fbc:geneProductAssociation>
          <fbc:geneProductRef fbc:geneProduct="G_LAR_RS01760"/>
        </fbc:geneProductAssociation>
      </reaction>
      <reaction fast="false" id="R_ADOCBIK" reversible="false" name="Adenosyl cobinamide kinase" metaid="R_ADOCBIK" sboTerm="SBO:0000375" fbc:upperFluxBound="cobra_default_ub" fbc:lowerFluxBound="cobra_0_bound">
        <sbml:annotation xmlns:sbml="http://www.sbml.org/sbml/level3/version1/core">
          <rdf:RDF xmlns:rdf="http://www.w3.org/1999/02/22-rdf-syntax-ns#">
            <rdf:Description rdf:about="#R_ADOCBIK">
              <bqbiol:is xmlns:bqbiol="http://biomodels.net/biology-qualifiers/">
                <rdf:Bag>
                  <rdf:li rdf:resource="http://identifiers.org/bigg.reaction/ADOCBIK"/>
                  <rdf:li rdf:resource="http://identifiers.org/biocyc/META:COBINAMIDEKIN-RXN"/>
                  <rdf:li rdf:resource="http://identifiers.org/ec-code/2.7.1.156"/>
                  <rdf:li rdf:resource="http://identifiers.org/kegg.reaction/R05221"/>
                  <rdf:li rdf:resource="http://identifiers.org/metanetx.reaction/MNXR95465"/>
                </rdf:Bag>
              </bqbiol:is>
            </rdf:Description>
          </rdf:RDF>
        </sbml:annotation>
        <listOfReactants>
          <speciesReference constant="true" species="M_adocbi_c" stoichiometry="1"/>
          <speciesReference constant="true" species="M_atp_c" stoichiometry="1"/>
        </listOfReactants>
        <listOfProducts>
          <speciesReference constant="true" species="M_adocbip_c" stoichiometry="1"/>
          <speciesReference constant="true" species="M_adp_c" stoichiometry="1"/>
          <speciesReference constant="true" species="M_h_c" stoichiometry="1"/>
        </listOfProducts>
        <fbc:geneProductAssociation>
          <fbc:geneProductRef fbc:geneProduct="G_LAR_RS09020"/>
        </fbc:geneProductAssociation>
      </reaction>
      <reaction fast="false" id="R_FUM" reversible="true" name="fumarase" metaid="R_FUM" sboTerm="SBO:0000375" fbc:upperFluxBound="cobra_default_ub" fbc:lowerFluxBound="cobra_default_lb">
        <sbml:annotation xmlns:sbml="http://www.sbml.org/sbml/level3/version1/core">
          <rdf:RDF xmlns:rdf="http://www.w3.org/1999/02/22-rdf-syntax-ns#">
            <rdf:Description rdf:about="#R_FUM">
              <bqbiol:is xmlns:bqbiol="http://biomodels.net/biology-qualifiers/">
                <rdf:Bag>
                  <rdf:li rdf:resource="http://identifiers.org/bigg.reaction/FUM"/>
                  <rdf:li rdf:resource="http://identifiers.org/biocyc/META:FUMHYDR-RXN"/>
                  <rdf:li rdf:resource="http://identifiers.org/ec-code/4.2.1.2"/>
                  <rdf:li rdf:resource="http://identifiers.org/kegg.reaction/R01082"/>
                  <rdf:li rdf:resource="http://identifiers.org/metanetx.reaction/MNXR99705"/>
                  <rdf:li rdf:resource="http://identifiers.org/rhea/12460"/>
                  <rdf:li rdf:resource="http://identifiers.org/rhea/12461"/>
                  <rdf:li rdf:resource="http://identifiers.org/rhea/12462"/>
                  <rdf:li rdf:resource="http://identifiers.org/rhea/12463"/>
                </rdf:Bag>
              </bqbiol:is>
            </rdf:Description>
          </rdf:RDF>
        </sbml:annotation>
        <listOfReactants>
          <speciesReference constant="true" species="M_fum_c" stoichiometry="1"/>
          <speciesReference constant="true" species="M_h2o_c" stoichiometry="1"/>
        </listOfReactants>
        <listOfProducts>
          <speciesReference constant="true" species="M_mal__L_c" stoichiometry="1"/>
        </listOfProducts>
        <fbc:geneProductAssociation>
          <fbc:geneProductRef fbc:geneProduct="G_LAR_RS08200"/>
        </fbc:geneProductAssociation>
      </reaction>
      <reaction fast="false" id="R_GARFT" reversible="true" name="phosphoribosylglycinamide formyltransferase" metaid="R_GARFT" sboTerm="SBO:0000375" fbc:upperFluxBound="cobra_default_ub" fbc:lowerFluxBound="cobra_default_lb">
        <sbml:annotation xmlns:sbml="http://www.sbml.org/sbml/level3/version1/core">
          <rdf:RDF xmlns:rdf="http://www.w3.org/1999/02/22-rdf-syntax-ns#">
            <rdf:Description rdf:about="#R_GARFT">
              <bqbiol:is xmlns:bqbiol="http://biomodels.net/biology-qualifiers/">
                <rdf:Bag>
                  <rdf:li rdf:resource="http://identifiers.org/bigg.reaction/GARFT"/>
                  <rdf:li rdf:resource="http://identifiers.org/ec-code/2.1.2.2"/>
                  <rdf:li rdf:resource="http://identifiers.org/kegg.reaction/R04325"/>
                  <rdf:li rdf:resource="http://identifiers.org/metanetx.reaction/MNXR99623"/>
                  <rdf:li rdf:resource="http://identifiers.org/rhea/15053"/>
                  <rdf:li rdf:resource="http://identifiers.org/rhea/15054"/>
                  <rdf:li rdf:resource="http://identifiers.org/rhea/15055"/>
                  <rdf:li rdf:resource="http://identifiers.org/rhea/15056"/>
                </rdf:Bag>
              </bqbiol:is>
            </rdf:Description>
          </rdf:RDF>
        </sbml:annotation>
        <listOfReactants>
          <speciesReference constant="true" species="M_10fthf_c" stoichiometry="1"/>
          <speciesReference constant="true" species="M_gar_c" stoichiometry="1"/>
        </listOfReactants>
        <listOfProducts>
          <speciesReference constant="true" species="M_fgam_c" stoichiometry="1"/>
          <speciesReference constant="true" species="M_h_c" stoichiometry="1"/>
          <speciesReference constant="true" species="M_thf_c" stoichiometry="1"/>
        </listOfProducts>
        <fbc:geneProductAssociation>
          <fbc:geneProductRef fbc:geneProduct="G_LAR_RS00720"/>
        </fbc:geneProductAssociation>
      </reaction>
      <reaction fast="false" id="R_HPPK" reversible="false" name="2-amino-4-hydroxy-6-hydroxymethyldihydropteridine diphosphokinase" metaid="R_HPPK" sboTerm="SBO:0000375" fbc:upperFluxBound="cobra_default_ub" fbc:lowerFluxBound="cobra_0_bound">
        <sbml:annotation xmlns:sbml="http://www.sbml.org/sbml/level3/version1/core">
          <rdf:RDF xmlns:rdf="http://www.w3.org/1999/02/22-rdf-syntax-ns#">
            <rdf:Description rdf:about="#R_HPPK">
              <bqbiol:is xmlns:bqbiol="http://biomodels.net/biology-qualifiers/">
                <rdf:Bag>
                  <rdf:li rdf:resource="http://identifiers.org/bigg.reaction/HPPK"/>
                  <rdf:li rdf:resource="http://identifiers.org/metanetx.reaction/MNXR100693"/>
                </rdf:Bag>
              </bqbiol:is>
            </rdf:Description>
          </rdf:RDF>
        </sbml:annotation>
        <listOfReactants>
          <speciesReference constant="true" species="M_2ahhmp_c" stoichiometry="1"/>
          <speciesReference constant="true" species="M_atp_c" stoichiometry="1"/>
        </listOfReactants>
        <listOfProducts>
          <speciesReference constant="true" species="M_2ahhmd_c" stoichiometry="1"/>
          <speciesReference constant="true" species="M_amp_c" stoichiometry="1"/>
          <speciesReference constant="true" species="M_h_c" stoichiometry="1"/>
        </listOfProducts>
        <fbc:geneProductAssociation>
          <fbc:geneProductRef fbc:geneProduct="G_LAR_RS06860"/>
        </fbc:geneProductAssociation>
      </reaction>
      <reaction fast="false" id="R_PHETRS" reversible="false" name="Phenylalanyl-tRNA synthetase" fbc:upperFluxBound="cobra_default_ub" fbc:lowerFluxBound="cobra_0_bound">
        <listOfReactants>
          <speciesReference constant="true" species="M_atp_c" stoichiometry="1"/>
          <speciesReference constant="true" species="M_phe__L_c" stoichiometry="1"/>
          <speciesReference constant="true" species="M_trnaphe_c" stoichiometry="1"/>
        </listOfReactants>
        <listOfProducts>
          <speciesReference constant="true" species="M_amp_c" stoichiometry="1"/>
          <speciesReference constant="true" species="M_phetrna_c" stoichiometry="1"/>
          <speciesReference constant="true" species="M_ppi_c" stoichiometry="1"/>
        </listOfProducts>
        <fbc:geneProductAssociation>
          <fbc:and>
            <fbc:geneProductRef fbc:geneProduct="G_LAR_RS06545"/>
            <fbc:geneProductRef fbc:geneProduct="G_LAR_RS06550"/>
          </fbc:and>
        </fbc:geneProductAssociation>
      </reaction>
      <reaction fast="false" id="R_DCYTD" reversible="false" name="deoxycytidine deaminase" metaid="R_DCYTD" sboTerm="SBO:0000375" fbc:upperFluxBound="cobra_default_ub" fbc:lowerFluxBound="cobra_0_bound">
        <sbml:annotation xmlns:sbml="http://www.sbml.org/sbml/level3/version1/core">
          <rdf:RDF xmlns:rdf="http://www.w3.org/1999/02/22-rdf-syntax-ns#">
            <rdf:Description rdf:about="#R_DCYTD">
              <bqbiol:is xmlns:bqbiol="http://biomodels.net/biology-qualifiers/">
                <rdf:Bag>
                  <rdf:li rdf:resource="http://identifiers.org/bigg.reaction/DCYTD"/>
                  <rdf:li rdf:resource="http://identifiers.org/biocyc/META:CYTIDEAM-RXN"/>
                  <rdf:li rdf:resource="http://identifiers.org/ec-code/3.5.4.5"/>
                  <rdf:li rdf:resource="http://identifiers.org/kegg.reaction/R02485"/>
                  <rdf:li rdf:resource="http://identifiers.org/metanetx.reaction/MNXR97207"/>
                  <rdf:li rdf:resource="http://identifiers.org/rhea/13433"/>
                  <rdf:li rdf:resource="http://identifiers.org/rhea/13434"/>
                  <rdf:li rdf:resource="http://identifiers.org/rhea/13435"/>
                  <rdf:li rdf:resource="http://identifiers.org/rhea/13436"/>
                </rdf:Bag>
              </bqbiol:is>
            </rdf:Description>
          </rdf:RDF>
        </sbml:annotation>
        <listOfReactants>
          <speciesReference constant="true" species="M_dcyt_c" stoichiometry="1"/>
          <speciesReference constant="true" species="M_h2o_c" stoichiometry="1"/>
          <speciesReference constant="true" species="M_h_c" stoichiometry="1"/>
        </listOfReactants>
        <listOfProducts>
          <speciesReference constant="true" species="M_duri_c" stoichiometry="1"/>
          <speciesReference constant="true" species="M_nh4_c" stoichiometry="1"/>
        </listOfProducts>
        <fbc:geneProductAssociation>
          <fbc:geneProductRef fbc:geneProduct="G_LAR_RS03505"/>
        </fbc:geneProductAssociation>
      </reaction>
      <reaction fast="false" id="R_GTPCI" reversible="false" name="GTP cyclohydrolase I" metaid="R_GTPCI" sboTerm="SBO:0000375" fbc:upperFluxBound="cobra_default_ub" fbc:lowerFluxBound="cobra_0_bound">
        <sbml:annotation xmlns:sbml="http://www.sbml.org/sbml/level3/version1/core">
          <rdf:RDF xmlns:rdf="http://www.w3.org/1999/02/22-rdf-syntax-ns#">
            <rdf:Description rdf:about="#R_GTPCI">
              <bqbiol:is xmlns:bqbiol="http://biomodels.net/biology-qualifiers/">
                <rdf:Bag>
                  <rdf:li rdf:resource="http://identifiers.org/bigg.reaction/GTPCI"/>
                  <rdf:li rdf:resource="http://identifiers.org/biocyc/META:GTP-CYCLOHYDRO-I-RXN"/>
                  <rdf:li rdf:resource="http://identifiers.org/ec-code/3.5.4.16"/>
                  <rdf:li rdf:resource="http://identifiers.org/kegg.reaction/R00424"/>
                  <rdf:li rdf:resource="http://identifiers.org/metanetx.reaction/MNXR100453"/>
                  <rdf:li rdf:resource="http://identifiers.org/rhea/17473"/>
                  <rdf:li rdf:resource="http://identifiers.org/rhea/17474"/>
                  <rdf:li rdf:resource="http://identifiers.org/rhea/17475"/>
                  <rdf:li rdf:resource="http://identifiers.org/rhea/17476"/>
                </rdf:Bag>
              </bqbiol:is>
            </rdf:Description>
          </rdf:RDF>
        </sbml:annotation>
        <listOfReactants>
          <speciesReference constant="true" species="M_gtp_c" stoichiometry="1"/>
          <speciesReference constant="true" species="M_h2o_c" stoichiometry="1"/>
        </listOfReactants>
        <listOfProducts>
          <speciesReference constant="true" species="M_ahdt_c" stoichiometry="1"/>
          <speciesReference constant="true" species="M_for_c" stoichiometry="1"/>
          <speciesReference constant="true" species="M_h_c" stoichiometry="1"/>
        </listOfProducts>
        <fbc:geneProductAssociation>
          <fbc:geneProductRef fbc:geneProduct="G_LAR_RS06855"/>
        </fbc:geneProductAssociation>
      </reaction>
      <reaction fast="false" id="R_ASPK" reversible="true" name="aspartate kinase" metaid="R_ASPK" sboTerm="SBO:0000375" fbc:upperFluxBound="cobra_default_ub" fbc:lowerFluxBound="cobra_default_lb">
        <sbml:annotation xmlns:sbml="http://www.sbml.org/sbml/level3/version1/core">
          <rdf:RDF xmlns:rdf="http://www.w3.org/1999/02/22-rdf-syntax-ns#">
            <rdf:Description rdf:about="#R_ASPK">
              <bqbiol:is xmlns:bqbiol="http://biomodels.net/biology-qualifiers/">
                <rdf:Bag>
                  <rdf:li rdf:resource="http://identifiers.org/bigg.reaction/ASPK"/>
                  <rdf:li rdf:resource="http://identifiers.org/biocyc/META:ASPARTATEKIN-RXN"/>
                  <rdf:li rdf:resource="http://identifiers.org/ec-code/2.7.2.4"/>
                  <rdf:li rdf:resource="http://identifiers.org/kegg.reaction/R00480"/>
                  <rdf:li rdf:resource="http://identifiers.org/metanetx.reaction/MNXR96085"/>
                  <rdf:li rdf:resource="http://identifiers.org/rhea/23776"/>
                  <rdf:li rdf:resource="http://identifiers.org/rhea/23777"/>
                  <rdf:li rdf:resource="http://identifiers.org/rhea/23778"/>
                  <rdf:li rdf:resource="http://identifiers.org/rhea/23779"/>
                </rdf:Bag>
              </bqbiol:is>
            </rdf:Description>
          </rdf:RDF>
        </sbml:annotation>
        <listOfReactants>
          <speciesReference constant="true" species="M_asp__L_c" stoichiometry="1"/>
          <speciesReference constant="true" species="M_atp_c" stoichiometry="1"/>
        </listOfReactants>
        <listOfProducts>
          <speciesReference constant="true" species="M_4pasp_c" stoichiometry="1"/>
          <speciesReference constant="true" species="M_adp_c" stoichiometry="1"/>
        </listOfProducts>
        <fbc:geneProductAssociation>
          <fbc:geneProductRef fbc:geneProduct="G_LAR_RS03340"/>
        </fbc:geneProductAssociation>
      </reaction>
      <reaction fast="false" id="R_GHMT2r" reversible="true" name="glycine hydroxymethyltransferase" metaid="R_GHMT2r" sboTerm="SBO:0000375" fbc:upperFluxBound="cobra_default_ub" fbc:lowerFluxBound="cobra_default_lb">
        <sbml:annotation xmlns:sbml="http://www.sbml.org/sbml/level3/version1/core">
          <rdf:RDF xmlns:rdf="http://www.w3.org/1999/02/22-rdf-syntax-ns#">
            <rdf:Description rdf:about="#R_GHMT2r">
              <bqbiol:is xmlns:bqbiol="http://biomodels.net/biology-qualifiers/">
                <rdf:Bag>
                  <rdf:li rdf:resource="http://identifiers.org/bigg.reaction/GHMT2r"/>
                  <rdf:li rdf:resource="http://identifiers.org/ec-code/2.1.2.1"/>
                  <rdf:li rdf:resource="http://identifiers.org/kegg.reaction/R00945"/>
                  <rdf:li rdf:resource="http://identifiers.org/metanetx.reaction/MNXR100142"/>
                  <rdf:li rdf:resource="http://identifiers.org/rhea/15481"/>
                  <rdf:li rdf:resource="http://identifiers.org/rhea/15482"/>
                  <rdf:li rdf:resource="http://identifiers.org/rhea/15483"/>
                  <rdf:li rdf:resource="http://identifiers.org/rhea/15484"/>
                </rdf:Bag>
              </bqbiol:is>
            </rdf:Description>
          </rdf:RDF>
        </sbml:annotation>
        <listOfReactants>
          <speciesReference constant="true" species="M_ser__L_c" stoichiometry="1"/>
          <speciesReference constant="true" species="M_thf_c" stoichiometry="1"/>
        </listOfReactants>
        <listOfProducts>
          <speciesReference constant="true" species="M_gly_c" stoichiometry="1"/>
          <speciesReference constant="true" species="M_h2o_c" stoichiometry="1"/>
          <speciesReference constant="true" species="M_mlthf_c" stoichiometry="1"/>
        </listOfProducts>
        <fbc:geneProductAssociation>
          <fbc:or>
            <fbc:geneProductRef fbc:geneProduct="G_LAR_RS01730"/>
            <fbc:geneProductRef fbc:geneProduct="G_LAR_RS02435"/>
          </fbc:or>
        </fbc:geneProductAssociation>
      </reaction>
      <reaction fast="false" id="R_CPSS_LRE" reversible="true" name="CPS synthase complex, LRE specific" fbc:upperFluxBound="cobra_default_ub" fbc:lowerFluxBound="cobra_default_lb">
        <listOfReactants>
          <speciesReference constant="true" species="M_h2o_c" stoichiometry="4"/>
          <speciesReference constant="true" species="M_udpg_c" stoichiometry="4"/>
        </listOfReactants>
        <listOfProducts>
          <speciesReference constant="true" species="M_CPS_LRE_c" stoichiometry="1"/>
          <speciesReference constant="true" species="M_h_c" stoichiometry="5"/>
          <speciesReference constant="true" species="M_udp_c" stoichiometry="3"/>
          <speciesReference constant="true" species="M_ump_c" stoichiometry="1"/>
        </listOfProducts>
        <fbc:geneProductAssociation>
          <fbc:or>
            <fbc:geneProductRef fbc:geneProduct="G_LAR_RS09320"/>
            <fbc:geneProductRef fbc:geneProduct="G_LAR_RS07370"/>
            <fbc:geneProductRef fbc:geneProduct="G_LAR_RS05610"/>
            <fbc:geneProductRef fbc:geneProduct="G_LAR_RS07380"/>
            <fbc:geneProductRef fbc:geneProduct="G_LAR_RS07400"/>
          </fbc:or>
        </fbc:geneProductAssociation>
      </reaction>
      <reaction fast="false" id="R_HXANt2" reversible="false" name="hypoxanthine transport in via proton symport" fbc:upperFluxBound="cobra_default_ub" fbc:lowerFluxBound="cobra_0_bound">
        <listOfReactants>
          <speciesReference constant="true" species="M_h_e" stoichiometry="1"/>
          <speciesReference constant="true" species="M_hxan_e" stoichiometry="1"/>
        </listOfReactants>
        <listOfProducts>
          <speciesReference constant="true" species="M_h_c" stoichiometry="1"/>
          <speciesReference constant="true" species="M_hxan_c" stoichiometry="1"/>
        </listOfProducts>
        <fbc:geneProductAssociation>
          <fbc:geneProductRef fbc:geneProduct="G_None"/>
        </fbc:geneProductAssociation>
      </reaction>
      <reaction fast="false" id="R_RNDR1" reversible="false" name="ribonucleoside-diphosphate reductase (ADP)" metaid="R_RNDR1" sboTerm="SBO:0000375" fbc:upperFluxBound="cobra_default_ub" fbc:lowerFluxBound="cobra_0_bound">
        <sbml:annotation xmlns:sbml="http://www.sbml.org/sbml/level3/version1/core">
          <rdf:RDF xmlns:rdf="http://www.w3.org/1999/02/22-rdf-syntax-ns#">
            <rdf:Description rdf:about="#R_RNDR1">
              <bqbiol:is xmlns:bqbiol="http://biomodels.net/biology-qualifiers/">
                <rdf:Bag>
                  <rdf:li rdf:resource="http://identifiers.org/bigg.reaction/RNDR1"/>
                  <rdf:li rdf:resource="http://identifiers.org/biocyc/META:ADPREDUCT-RXN"/>
                  <rdf:li rdf:resource="http://identifiers.org/ec-code/1.17.4.1"/>
                  <rdf:li rdf:resource="http://identifiers.org/kegg.reaction/R02017"/>
                  <rdf:li rdf:resource="http://identifiers.org/metanetx.reaction/MNXR104060"/>
                </rdf:Bag>
              </bqbiol:is>
            </rdf:Description>
          </rdf:RDF>
        </sbml:annotation>
        <listOfReactants>
          <speciesReference constant="true" species="M_adp_c" stoichiometry="1"/>
          <speciesReference constant="true" species="M_trdrd_c" stoichiometry="1"/>
        </listOfReactants>
        <listOfProducts>
          <speciesReference constant="true" species="M_dadp_c" stoichiometry="1"/>
          <speciesReference constant="true" species="M_h2o_c" stoichiometry="1"/>
          <speciesReference constant="true" species="M_trdox_c" stoichiometry="1"/>
        </listOfProducts>
        <fbc:geneProductAssociation>
          <fbc:or>
            <fbc:and>
              <fbc:geneProductRef fbc:geneProduct="G_LAR_RS01695"/>
              <fbc:geneProductRef fbc:geneProduct="G_LAR_RS01700"/>
              <fbc:geneProductRef fbc:geneProduct="G_LAR_RS02850"/>
            </fbc:and>
            <fbc:and>
              <fbc:geneProductRef fbc:geneProduct="G_LAR_RS01695"/>
              <fbc:geneProductRef fbc:geneProduct="G_LAR_RS01700"/>
              <fbc:geneProductRef fbc:geneProduct="G_LAR_RS06720"/>
            </fbc:and>
            <fbc:and>
              <fbc:geneProductRef fbc:geneProduct="G_LAR_RS01695"/>
              <fbc:geneProductRef fbc:geneProduct="G_LAR_RS01700"/>
              <fbc:geneProductRef fbc:geneProduct="G_LAR_RS09650"/>
            </fbc:and>
          </fbc:or>
        </fbc:geneProductAssociation>
      </reaction>
      <reaction fast="false" id="R_EX_for_e" reversible="false" name="Exchange Formate" metaid="R_EX_for_e" sboTerm="SBO:0000627" fbc:upperFluxBound="cobra_default_ub" fbc:lowerFluxBound="cobra_0_bound">
        <sbml:annotation xmlns:sbml="http://www.sbml.org/sbml/level3/version1/core">
          <rdf:RDF xmlns:rdf="http://www.w3.org/1999/02/22-rdf-syntax-ns#">
            <rdf:Description rdf:about="#R_EX_for_e">
              <bqbiol:is xmlns:bqbiol="http://biomodels.net/biology-qualifiers/">
                <rdf:Bag>
                  <rdf:li rdf:resource="http://identifiers.org/bigg.reaction/for"/>
                </rdf:Bag>
              </bqbiol:is>
            </rdf:Description>
          </rdf:RDF>
        </sbml:annotation>
        <listOfReactants>
          <speciesReference constant="true" species="M_for_e" stoichiometry="1"/>
        </listOfReactants>
      </reaction>
      <reaction fast="false" id="R_EX_sucr_e" reversible="false" name="Exchange Sucrose" metaid="R_EX_sucr_e" sboTerm="SBO:0000627" fbc:upperFluxBound="cobra_default_ub" fbc:lowerFluxBound="cobra_0_bound">
        <sbml:annotation xmlns:sbml="http://www.sbml.org/sbml/level3/version1/core">
          <rdf:RDF xmlns:rdf="http://www.w3.org/1999/02/22-rdf-syntax-ns#">
            <rdf:Description rdf:about="#R_EX_sucr_e">
              <bqbiol:is xmlns:bqbiol="http://biomodels.net/biology-qualifiers/">
                <rdf:Bag>
                  <rdf:li rdf:resource="http://identifiers.org/bigg.reaction/sucr"/>
                </rdf:Bag>
              </bqbiol:is>
            </rdf:Description>
          </rdf:RDF>
        </sbml:annotation>
        <listOfReactants>
          <speciesReference constant="true" species="M_sucr_e" stoichiometry="1"/>
        </listOfReactants>
      </reaction>
      <reaction fast="false" id="R_EX_ura_e" reversible="true" name="Exchange Uracil" metaid="R_EX_ura_e" sboTerm="SBO:0000627" fbc:upperFluxBound="cobra_default_ub" fbc:lowerFluxBound="cobra_default_lb">
        <sbml:annotation xmlns:sbml="http://www.sbml.org/sbml/level3/version1/core">
          <rdf:RDF xmlns:rdf="http://www.w3.org/1999/02/22-rdf-syntax-ns#">
            <rdf:Description rdf:about="#R_EX_ura_e">
              <bqbiol:is xmlns:bqbiol="http://biomodels.net/biology-qualifiers/">
                <rdf:Bag>
                  <rdf:li rdf:resource="http://identifiers.org/bigg.reaction/ura"/>
                </rdf:Bag>
              </bqbiol:is>
            </rdf:Description>
          </rdf:RDF>
        </sbml:annotation>
        <listOfReactants>
          <speciesReference constant="true" species="M_ura_e" stoichiometry="1"/>
        </listOfReactants>
      </reaction>
      <reaction fast="false" id="R_EX_h2o_e" reversible="true" name="Exchange H2O" metaid="R_EX_h2o_e" sboTerm="SBO:0000627" fbc:upperFluxBound="cobra_default_ub" fbc:lowerFluxBound="cobra_default_lb">
        <sbml:annotation xmlns:sbml="http://www.sbml.org/sbml/level3/version1/core">
          <rdf:RDF xmlns:rdf="http://www.w3.org/1999/02/22-rdf-syntax-ns#">
            <rdf:Description rdf:about="#R_EX_h2o_e">
              <bqbiol:is xmlns:bqbiol="http://biomodels.net/biology-qualifiers/">
                <rdf:Bag>
                  <rdf:li rdf:resource="http://identifiers.org/bigg.reaction/h2o"/>
                </rdf:Bag>
              </bqbiol:is>
            </rdf:Description>
          </rdf:RDF>
        </sbml:annotation>
        <listOfReactants>
          <speciesReference constant="true" species="M_h2o_e" stoichiometry="1"/>
        </listOfReactants>
      </reaction>
      <reaction fast="false" id="R_EX_na1_e" reversible="true" name="Exchange Sodium" metaid="R_EX_na1_e" sboTerm="SBO:0000627" fbc:upperFluxBound="cobra_default_ub" fbc:lowerFluxBound="cobra_default_lb">
        <sbml:annotation xmlns:sbml="http://www.sbml.org/sbml/level3/version1/core">
          <rdf:RDF xmlns:rdf="http://www.w3.org/1999/02/22-rdf-syntax-ns#">
            <rdf:Description rdf:about="#R_EX_na1_e">
              <bqbiol:is xmlns:bqbiol="http://biomodels.net/biology-qualifiers/">
                <rdf:Bag>
                  <rdf:li rdf:resource="http://identifiers.org/bigg.reaction/na1"/>
                </rdf:Bag>
              </bqbiol:is>
            </rdf:Description>
          </rdf:RDF>
        </sbml:annotation>
        <listOfReactants>
          <speciesReference constant="true" species="M_na1_e" stoichiometry="1"/>
        </listOfReactants>
      </reaction>
      <reaction fast="false" id="R_EX_co2_e" reversible="false" name="Exchange CO2" metaid="R_EX_co2_e" sboTerm="SBO:0000627" fbc:upperFluxBound="cobra_default_ub" fbc:lowerFluxBound="cobra_0_bound">
        <sbml:annotation xmlns:sbml="http://www.sbml.org/sbml/level3/version1/core">
          <rdf:RDF xmlns:rdf="http://www.w3.org/1999/02/22-rdf-syntax-ns#">
            <rdf:Description rdf:about="#R_EX_co2_e">
              <bqbiol:is xmlns:bqbiol="http://biomodels.net/biology-qualifiers/">
                <rdf:Bag>
                  <rdf:li rdf:resource="http://identifiers.org/bigg.reaction/co2"/>
                </rdf:Bag>
              </bqbiol:is>
            </rdf:Description>
          </rdf:RDF>
        </sbml:annotation>
        <listOfReactants>
          <speciesReference constant="true" species="M_co2_e" stoichiometry="1"/>
        </listOfReactants>
      </reaction>
      <reaction fast="false" id="R_EX_btd_RR_e" reversible="false" name="Exchange (R,R)-2,3-Butanediol" metaid="R_EX_btd_RR_e" sboTerm="SBO:0000627" fbc:upperFluxBound="cobra_0_bound" fbc:lowerFluxBound="cobra_0_bound">
        <sbml:annotation xmlns:sbml="http://www.sbml.org/sbml/level3/version1/core">
          <rdf:RDF xmlns:rdf="http://www.w3.org/1999/02/22-rdf-syntax-ns#">
            <rdf:Description rdf:about="#R_EX_btd_RR_e">
              <bqbiol:is xmlns:bqbiol="http://biomodels.net/biology-qualifiers/">
                <rdf:Bag>
                  <rdf:li rdf:resource="http://identifiers.org/bigg.reaction/btd_RR"/>
                </rdf:Bag>
              </bqbiol:is>
            </rdf:Description>
          </rdf:RDF>
        </sbml:annotation>
        <listOfReactants>
          <speciesReference constant="true" species="M_btd__RR_e" stoichiometry="1"/>
        </listOfReactants>
      </reaction>
      <reaction fast="false" id="R_EX_asp__L_e" reversible="true" name="Exchange L-Aspartate" metaid="R_EX_asp__L_e" sboTerm="SBO:0000627" fbc:upperFluxBound="cobra_default_ub" fbc:lowerFluxBound="R_EX_asp__L_e_lower_bound">
        <sbml:annotation xmlns:sbml="http://www.sbml.org/sbml/level3/version1/core">
          <rdf:RDF xmlns:rdf="http://www.w3.org/1999/02/22-rdf-syntax-ns#">
            <rdf:Description rdf:about="#R_EX_asp__L_e">
              <bqbiol:is xmlns:bqbiol="http://biomodels.net/biology-qualifiers/">
                <rdf:Bag>
                  <rdf:li rdf:resource="http://identifiers.org/bigg.reaction/asp__L"/>
                </rdf:Bag>
              </bqbiol:is>
            </rdf:Description>
          </rdf:RDF>
        </sbml:annotation>
        <listOfReactants>
          <speciesReference constant="true" species="M_asp__L_e" stoichiometry="1"/>
        </listOfReactants>
      </reaction>
      <reaction fast="false" id="R_EX_pnto__R_e" reversible="true" name="Exchange (R)-Pantothenate" metaid="R_EX_pnto__R_e" sboTerm="SBO:0000627" fbc:upperFluxBound="cobra_default_ub" fbc:lowerFluxBound="cobra_default_lb">
        <sbml:annotation xmlns:sbml="http://www.sbml.org/sbml/level3/version1/core">
          <rdf:RDF xmlns:rdf="http://www.w3.org/1999/02/22-rdf-syntax-ns#">
            <rdf:Description rdf:about="#R_EX_pnto__R_e">
              <bqbiol:is xmlns:bqbiol="http://biomodels.net/biology-qualifiers/">
                <rdf:Bag>
                  <rdf:li rdf:resource="http://identifiers.org/bigg.reaction/pnto__R"/>
                </rdf:Bag>
              </bqbiol:is>
            </rdf:Description>
          </rdf:RDF>
        </sbml:annotation>
        <listOfReactants>
          <speciesReference constant="true" species="M_pnto__R_e" stoichiometry="1"/>
        </listOfReactants>
      </reaction>
      <reaction fast="false" id="R_EX_val__L_e" reversible="true" name="Exchange L-Valine" metaid="R_EX_val__L_e" sboTerm="SBO:0000627" fbc:upperFluxBound="cobra_default_ub" fbc:lowerFluxBound="cobra_default_lb">
        <sbml:annotation xmlns:sbml="http://www.sbml.org/sbml/level3/version1/core">
          <rdf:RDF xmlns:rdf="http://www.w3.org/1999/02/22-rdf-syntax-ns#">
            <rdf:Description rdf:about="#R_EX_val__L_e">
              <bqbiol:is xmlns:bqbiol="http://biomodels.net/biology-qualifiers/">
                <rdf:Bag>
                  <rdf:li rdf:resource="http://identifiers.org/bigg.reaction/val__L"/>
                </rdf:Bag>
              </bqbiol:is>
            </rdf:Description>
          </rdf:RDF>
        </sbml:annotation>
        <listOfReactants>
          <speciesReference constant="true" species="M_val__L_e" stoichiometry="1"/>
        </listOfReactants>
      </reaction>
      <reaction fast="false" id="R_EX_ade_e" reversible="true" name="Exchange Adenine" metaid="R_EX_ade_e" sboTerm="SBO:0000627" fbc:upperFluxBound="cobra_default_ub" fbc:lowerFluxBound="cobra_default_lb">
        <sbml:annotation xmlns:sbml="http://www.sbml.org/sbml/level3/version1/core">
          <rdf:RDF xmlns:rdf="http://www.w3.org/1999/02/22-rdf-syntax-ns#">
            <rdf:Description rdf:about="#R_EX_ade_e">
              <bqbiol:is xmlns:bqbiol="http://biomodels.net/biology-qualifiers/">
                <rdf:Bag>
                  <rdf:li rdf:resource="http://identifiers.org/bigg.reaction/ade"/>
                </rdf:Bag>
              </bqbiol:is>
            </rdf:Description>
          </rdf:RDF>
        </sbml:annotation>
        <listOfReactants>
          <speciesReference constant="true" species="M_ade_e" stoichiometry="1"/>
        </listOfReactants>
      </reaction>
      <reaction fast="false" id="R_EX_cys__L_e" reversible="true" name="Exchange L-Cysteine" metaid="R_EX_cys__L_e" sboTerm="SBO:0000627" fbc:upperFluxBound="cobra_default_ub" fbc:lowerFluxBound="cobra_default_lb">
        <sbml:annotation xmlns:sbml="http://www.sbml.org/sbml/level3/version1/core">
          <rdf:RDF xmlns:rdf="http://www.w3.org/1999/02/22-rdf-syntax-ns#">
            <rdf:Description rdf:about="#R_EX_cys__L_e">
              <bqbiol:is xmlns:bqbiol="http://biomodels.net/biology-qualifiers/">
                <rdf:Bag>
                  <rdf:li rdf:resource="http://identifiers.org/bigg.reaction/cys__L"/>
                </rdf:Bag>
              </bqbiol:is>
            </rdf:Description>
          </rdf:RDF>
        </sbml:annotation>
        <listOfReactants>
          <speciesReference constant="true" species="M_cys__L_e" stoichiometry="1"/>
        </listOfReactants>
      </reaction>
      <reaction fast="false" id="R_EX_mn2_e" reversible="true" name="Exchange Mn2+" metaid="R_EX_mn2_e" sboTerm="SBO:0000627" fbc:upperFluxBound="cobra_default_ub" fbc:lowerFluxBound="cobra_default_lb">
        <sbml:annotation xmlns:sbml="http://www.sbml.org/sbml/level3/version1/core">
          <rdf:RDF xmlns:rdf="http://www.w3.org/1999/02/22-rdf-syntax-ns#">
            <rdf:Description rdf:about="#R_EX_mn2_e">
              <bqbiol:is xmlns:bqbiol="http://biomodels.net/biology-qualifiers/">
                <rdf:Bag>
                  <rdf:li rdf:resource="http://identifiers.org/bigg.reaction/mn2"/>
                </rdf:Bag>
              </bqbiol:is>
            </rdf:Description>
          </rdf:RDF>
        </sbml:annotation>
        <listOfReactants>
          <speciesReference constant="true" species="M_mn2_e" stoichiometry="1"/>
        </listOfReactants>
      </reaction>
      <reaction fast="false" id="R_EX_gcald_e" reversible="false" name="Exchange Glycolaldehyde" metaid="R_EX_gcald_e" sboTerm="SBO:0000627" fbc:upperFluxBound="cobra_default_ub" fbc:lowerFluxBound="cobra_0_bound">
        <sbml:annotation xmlns:sbml="http://www.sbml.org/sbml/level3/version1/core">
          <rdf:RDF xmlns:rdf="http://www.w3.org/1999/02/22-rdf-syntax-ns#">
            <rdf:Description rdf:about="#R_EX_gcald_e">
              <bqbiol:is xmlns:bqbiol="http://biomodels.net/biology-qualifiers/">
                <rdf:Bag>
                  <rdf:li rdf:resource="http://identifiers.org/bigg.reaction/gcald"/>
                </rdf:Bag>
              </bqbiol:is>
            </rdf:Description>
          </rdf:RDF>
        </sbml:annotation>
        <listOfReactants>
          <speciesReference constant="true" species="M_gcald_e" stoichiometry="1"/>
        </listOfReactants>
      </reaction>
      <reaction fast="false" id="R_EX_o2_e" reversible="false" name="Exchange o2" metaid="R_EX_o2_e" sboTerm="SBO:0000627" fbc:upperFluxBound="cobra_default_ub" fbc:lowerFluxBound="cobra_0_bound">
        <sbml:annotation xmlns:sbml="http://www.sbml.org/sbml/level3/version1/core">
          <rdf:RDF xmlns:rdf="http://www.w3.org/1999/02/22-rdf-syntax-ns#">
            <rdf:Description rdf:about="#R_EX_o2_e">
              <bqbiol:is xmlns:bqbiol="http://biomodels.net/biology-qualifiers/">
                <rdf:Bag>
                  <rdf:li rdf:resource="http://identifiers.org/bigg.reaction/o2"/>
                </rdf:Bag>
              </bqbiol:is>
            </rdf:Description>
          </rdf:RDF>
        </sbml:annotation>
        <listOfReactants>
          <speciesReference constant="true" species="M_o2_e" stoichiometry="1"/>
        </listOfReactants>
      </reaction>
      <reaction fast="false" id="R_tr_o2" reversible="true" name="o2 transport" fbc:upperFluxBound="cobra_default_ub" fbc:lowerFluxBound="cobra_default_lb">
        <listOfReactants>
          <speciesReference constant="true" species="M_o2_e" stoichiometry="1"/>
        </listOfReactants>
        <listOfProducts>
          <speciesReference constant="true" species="M_o2_c" stoichiometry="1"/>
        </listOfProducts>
      </reaction>
      <reaction fast="false" id="R_EX_btn_e" reversible="true" name="Exchange Biotin" metaid="R_EX_btn_e" sboTerm="SBO:0000627" fbc:upperFluxBound="cobra_default_ub" fbc:lowerFluxBound="cobra_default_lb">
        <sbml:annotation xmlns:sbml="http://www.sbml.org/sbml/level3/version1/core">
          <rdf:RDF xmlns:rdf="http://www.w3.org/1999/02/22-rdf-syntax-ns#">
            <rdf:Description rdf:about="#R_EX_btn_e">
              <bqbiol:is xmlns:bqbiol="http://biomodels.net/biology-qualifiers/">
                <rdf:Bag>
                  <rdf:li rdf:resource="http://identifiers.org/bigg.reaction/btn"/>
                </rdf:Bag>
              </bqbiol:is>
            </rdf:Description>
          </rdf:RDF>
        </sbml:annotation>
        <listOfReactants>
          <speciesReference constant="true" species="M_btn_e" stoichiometry="1"/>
        </listOfReactants>
      </reaction>
      <reaction fast="false" id="R_EX_his__L_e" reversible="true" name="Exchange L-Histidine" metaid="R_EX_his__L_e" sboTerm="SBO:0000627" fbc:upperFluxBound="cobra_default_ub" fbc:lowerFluxBound="cobra_default_lb">
        <sbml:annotation xmlns:sbml="http://www.sbml.org/sbml/level3/version1/core">
          <rdf:RDF xmlns:rdf="http://www.w3.org/1999/02/22-rdf-syntax-ns#">
            <rdf:Description rdf:about="#R_EX_his__L_e">
              <bqbiol:is xmlns:bqbiol="http://biomodels.net/biology-qualifiers/">
                <rdf:Bag>
                  <rdf:li rdf:resource="http://identifiers.org/bigg.reaction/his__L"/>
                </rdf:Bag>
              </bqbiol:is>
            </rdf:Description>
          </rdf:RDF>
        </sbml:annotation>
        <listOfReactants>
          <speciesReference constant="true" species="M_his__L_e" stoichiometry="1"/>
        </listOfReactants>
      </reaction>
      <reaction fast="false" id="R_EX_h_e" reversible="true" name="Exchange H+" metaid="R_EX_h_e" sboTerm="SBO:0000627" fbc:upperFluxBound="cobra_default_ub" fbc:lowerFluxBound="cobra_default_lb">
        <sbml:annotation xmlns:sbml="http://www.sbml.org/sbml/level3/version1/core">
          <rdf:RDF xmlns:rdf="http://www.w3.org/1999/02/22-rdf-syntax-ns#">
            <rdf:Description rdf:about="#R_EX_h_e">
              <bqbiol:is xmlns:bqbiol="http://biomodels.net/biology-qualifiers/">
                <rdf:Bag>
                  <rdf:li rdf:resource="http://identifiers.org/bigg.reaction/h"/>
                </rdf:Bag>
              </bqbiol:is>
            </rdf:Description>
          </rdf:RDF>
        </sbml:annotation>
        <listOfReactants>
          <speciesReference constant="true" species="M_h_e" stoichiometry="1"/>
        </listOfReactants>
      </reaction>
      <reaction fast="false" id="R_EX_gua_e" reversible="true" name="Exchange Guanine" metaid="R_EX_gua_e" sboTerm="SBO:0000627" fbc:upperFluxBound="cobra_default_ub" fbc:lowerFluxBound="cobra_default_lb">
        <sbml:annotation xmlns:sbml="http://www.sbml.org/sbml/level3/version1/core">
          <rdf:RDF xmlns:rdf="http://www.w3.org/1999/02/22-rdf-syntax-ns#">
            <rdf:Description rdf:about="#R_EX_gua_e">
              <bqbiol:is xmlns:bqbiol="http://biomodels.net/biology-qualifiers/">
                <rdf:Bag>
                  <rdf:li rdf:resource="http://identifiers.org/bigg.reaction/gua"/>
                </rdf:Bag>
              </bqbiol:is>
            </rdf:Description>
          </rdf:RDF>
        </sbml:annotation>
        <listOfReactants>
          <speciesReference constant="true" species="M_gua_e" stoichiometry="1"/>
        </listOfReactants>
      </reaction>
      <reaction fast="false" id="R_EX_gly_e" reversible="true" name="Exchange Glycine" metaid="R_EX_gly_e" sboTerm="SBO:0000627" fbc:upperFluxBound="cobra_default_ub" fbc:lowerFluxBound="cobra_default_lb">
        <sbml:annotation xmlns:sbml="http://www.sbml.org/sbml/level3/version1/core">
          <rdf:RDF xmlns:rdf="http://www.w3.org/1999/02/22-rdf-syntax-ns#">
            <rdf:Description rdf:about="#R_EX_gly_e">
              <bqbiol:is xmlns:bqbiol="http://biomodels.net/biology-qualifiers/">
                <rdf:Bag>
                  <rdf:li rdf:resource="http://identifiers.org/bigg.reaction/gly"/>
                </rdf:Bag>
              </bqbiol:is>
            </rdf:Description>
          </rdf:RDF>
        </sbml:annotation>
        <listOfReactants>
          <speciesReference constant="true" species="M_gly_e" stoichiometry="1"/>
        </listOfReactants>
      </reaction>
      <reaction fast="false" id="R_EX_k_e" reversible="true" name="Exchange K+" metaid="R_EX_k_e" sboTerm="SBO:0000627" fbc:upperFluxBound="cobra_default_ub" fbc:lowerFluxBound="cobra_default_lb">
        <sbml:annotation xmlns:sbml="http://www.sbml.org/sbml/level3/version1/core">
          <rdf:RDF xmlns:rdf="http://www.w3.org/1999/02/22-rdf-syntax-ns#">
            <rdf:Description rdf:about="#R_EX_k_e">
              <bqbiol:is xmlns:bqbiol="http://biomodels.net/biology-qualifiers/">
                <rdf:Bag>
                  <rdf:li rdf:resource="http://identifiers.org/bigg.reaction/k"/>
                </rdf:Bag>
              </bqbiol:is>
            </rdf:Description>
          </rdf:RDF>
        </sbml:annotation>
        <listOfReactants>
          <speciesReference constant="true" species="M_k_e" stoichiometry="1"/>
        </listOfReactants>
      </reaction>
      <reaction fast="false" id="R_EX_hxan_e" reversible="false" name="Exchange Hypoxanthine" metaid="R_EX_hxan_e" sboTerm="SBO:0000627" fbc:upperFluxBound="cobra_default_ub" fbc:lowerFluxBound="cobra_0_bound">
        <sbml:annotation xmlns:sbml="http://www.sbml.org/sbml/level3/version1/core">
          <rdf:RDF xmlns:rdf="http://www.w3.org/1999/02/22-rdf-syntax-ns#">
            <rdf:Description rdf:about="#R_EX_hxan_e">
              <bqbiol:is xmlns:bqbiol="http://biomodels.net/biology-qualifiers/">
                <rdf:Bag>
                  <rdf:li rdf:resource="http://identifiers.org/bigg.reaction/hxan"/>
                </rdf:Bag>
              </bqbiol:is>
            </rdf:Description>
          </rdf:RDF>
        </sbml:annotation>
        <listOfReactants>
          <speciesReference constant="true" species="M_hxan_e" stoichiometry="1"/>
        </listOfReactants>
      </reaction>
      <reaction fast="false" id="R_EX_leu__L_e" reversible="true" name="Exchange L-Leucine" metaid="R_EX_leu__L_e" sboTerm="SBO:0000627" fbc:upperFluxBound="cobra_default_ub" fbc:lowerFluxBound="cobra_default_lb">
        <sbml:annotation xmlns:sbml="http://www.sbml.org/sbml/level3/version1/core">
          <rdf:RDF xmlns:rdf="http://www.w3.org/1999/02/22-rdf-syntax-ns#">
            <rdf:Description rdf:about="#R_EX_leu__L_e">
              <bqbiol:is xmlns:bqbiol="http://biomodels.net/biology-qualifiers/">
                <rdf:Bag>
                  <rdf:li rdf:resource="http://identifiers.org/bigg.reaction/leu__L"/>
                </rdf:Bag>
              </bqbiol:is>
            </rdf:Description>
          </rdf:RDF>
        </sbml:annotation>
        <listOfReactants>
          <speciesReference constant="true" species="M_leu__L_e" stoichiometry="1"/>
        </listOfReactants>
      </reaction>
      <reaction fast="false" id="R_EX_pi_e" reversible="true" name="Exchange Phosphate" metaid="R_EX_pi_e" sboTerm="SBO:0000627" fbc:upperFluxBound="cobra_default_ub" fbc:lowerFluxBound="cobra_default_lb">
        <sbml:annotation xmlns:sbml="http://www.sbml.org/sbml/level3/version1/core">
          <rdf:RDF xmlns:rdf="http://www.w3.org/1999/02/22-rdf-syntax-ns#">
            <rdf:Description rdf:about="#R_EX_pi_e">
              <bqbiol:is xmlns:bqbiol="http://biomodels.net/biology-qualifiers/">
                <rdf:Bag>
                  <rdf:li rdf:resource="http://identifiers.org/bigg.reaction/pi"/>
                </rdf:Bag>
              </bqbiol:is>
            </rdf:Description>
          </rdf:RDF>
        </sbml:annotation>
        <listOfReactants>
          <speciesReference constant="true" species="M_pi_e" stoichiometry="1"/>
        </listOfReactants>
      </reaction>
      <reaction fast="false" id="R_EX_arg__L_e" reversible="true" name="Exchange L-Arginine" metaid="R_EX_arg__L_e" sboTerm="SBO:0000627" fbc:upperFluxBound="cobra_default_ub" fbc:lowerFluxBound="R_EX_arg__L_e_lower_bound">
        <sbml:annotation xmlns:sbml="http://www.sbml.org/sbml/level3/version1/core">
          <rdf:RDF xmlns:rdf="http://www.w3.org/1999/02/22-rdf-syntax-ns#">
            <rdf:Description rdf:about="#R_EX_arg__L_e">
              <bqbiol:is xmlns:bqbiol="http://biomodels.net/biology-qualifiers/">
                <rdf:Bag>
                  <rdf:li rdf:resource="http://identifiers.org/bigg.reaction/arg__L"/>
                </rdf:Bag>
              </bqbiol:is>
            </rdf:Description>
          </rdf:RDF>
        </sbml:annotation>
        <listOfReactants>
          <speciesReference constant="true" species="M_arg__L_e" stoichiometry="1"/>
        </listOfReactants>
      </reaction>
      <reaction fast="false" id="R_EX_ac_e" reversible="false" name="Exchange Acetate" metaid="R_EX_ac_e" sboTerm="SBO:0000627" fbc:upperFluxBound="cobra_0_bound" fbc:lowerFluxBound="cobra_0_bound">
        <sbml:annotation xmlns:sbml="http://www.sbml.org/sbml/level3/version1/core">
          <rdf:RDF xmlns:rdf="http://www.w3.org/1999/02/22-rdf-syntax-ns#">
            <rdf:Description rdf:about="#R_EX_ac_e">
              <bqbiol:is xmlns:bqbiol="http://biomodels.net/biology-qualifiers/">
                <rdf:Bag>
                  <rdf:li rdf:resource="http://identifiers.org/bigg.reaction/ac"/>
                </rdf:Bag>
              </bqbiol:is>
            </rdf:Description>
          </rdf:RDF>
        </sbml:annotation>
        <listOfReactants>
          <speciesReference constant="true" species="M_ac_e" stoichiometry="1"/>
        </listOfReactants>
      </reaction>
      <reaction fast="false" id="R_EX_4abz_e" reversible="true" name="Exchange 4-Aminobenzoate" metaid="R_EX_4abz_e" sboTerm="SBO:0000627" fbc:upperFluxBound="cobra_default_ub" fbc:lowerFluxBound="cobra_default_lb">
        <sbml:annotation xmlns:sbml="http://www.sbml.org/sbml/level3/version1/core">
          <rdf:RDF xmlns:rdf="http://www.w3.org/1999/02/22-rdf-syntax-ns#">
            <rdf:Description rdf:about="#R_EX_4abz_e">
              <bqbiol:is xmlns:bqbiol="http://biomodels.net/biology-qualifiers/">
                <rdf:Bag>
                  <rdf:li rdf:resource="http://identifiers.org/bigg.reaction/4abz"/>
                </rdf:Bag>
              </bqbiol:is>
            </rdf:Description>
          </rdf:RDF>
        </sbml:annotation>
        <listOfReactants>
          <speciesReference constant="true" species="M_4abz_e" stoichiometry="1"/>
        </listOfReactants>
      </reaction>
      <reaction fast="false" id="R_EX_phe__L_e" reversible="true" name="Exchange L-Phenylalanine" metaid="R_EX_phe__L_e" sboTerm="SBO:0000627" fbc:upperFluxBound="cobra_default_ub" fbc:lowerFluxBound="cobra_default_lb">
        <sbml:annotation xmlns:sbml="http://www.sbml.org/sbml/level3/version1/core">
          <rdf:RDF xmlns:rdf="http://www.w3.org/1999/02/22-rdf-syntax-ns#">
            <rdf:Description rdf:about="#R_EX_phe__L_e">
              <bqbiol:is xmlns:bqbiol="http://biomodels.net/biology-qualifiers/">
                <rdf:Bag>
                  <rdf:li rdf:resource="http://identifiers.org/bigg.reaction/phe__L"/>
                </rdf:Bag>
              </bqbiol:is>
            </rdf:Description>
          </rdf:RDF>
        </sbml:annotation>
        <listOfReactants>
          <speciesReference constant="true" species="M_phe__L_e" stoichiometry="1"/>
        </listOfReactants>
      </reaction>
      <reaction fast="false" id="R_EX_cu2_e" reversible="false" name="Exchange Cu2+" metaid="R_EX_cu2_e" sboTerm="SBO:0000627" fbc:upperFluxBound="cobra_default_ub" fbc:lowerFluxBound="cobra_0_bound">
        <sbml:annotation xmlns:sbml="http://www.sbml.org/sbml/level3/version1/core">
          <rdf:RDF xmlns:rdf="http://www.w3.org/1999/02/22-rdf-syntax-ns#">
            <rdf:Description rdf:about="#R_EX_cu2_e">
              <bqbiol:is xmlns:bqbiol="http://biomodels.net/biology-qualifiers/">
                <rdf:Bag>
                  <rdf:li rdf:resource="http://identifiers.org/bigg.reaction/cu2"/>
                </rdf:Bag>
              </bqbiol:is>
            </rdf:Description>
          </rdf:RDF>
        </sbml:annotation>
        <listOfReactants>
          <speciesReference constant="true" species="M_cu2_e" stoichiometry="1"/>
        </listOfReactants>
      </reaction>
      <reaction fast="false" id="R_EX_pydam_e" reversible="true" name="Exchange Pyridoxamine" metaid="R_EX_pydam_e" sboTerm="SBO:0000627" fbc:upperFluxBound="cobra_default_ub" fbc:lowerFluxBound="cobra_default_lb">
        <sbml:annotation xmlns:sbml="http://www.sbml.org/sbml/level3/version1/core">
          <rdf:RDF xmlns:rdf="http://www.w3.org/1999/02/22-rdf-syntax-ns#">
            <rdf:Description rdf:about="#R_EX_pydam_e">
              <bqbiol:is xmlns:bqbiol="http://biomodels.net/biology-qualifiers/">
                <rdf:Bag>
                  <rdf:li rdf:resource="http://identifiers.org/bigg.reaction/pydam"/>
                </rdf:Bag>
              </bqbiol:is>
            </rdf:Description>
          </rdf:RDF>
        </sbml:annotation>
        <listOfReactants>
          <speciesReference constant="true" species="M_pydam_e" stoichiometry="1"/>
        </listOfReactants>
      </reaction>
      <reaction fast="false" id="R_EX_ala__L_e" reversible="true" name="Exchange L-Alanine" metaid="R_EX_ala__L_e" sboTerm="SBO:0000627" fbc:upperFluxBound="cobra_default_ub" fbc:lowerFluxBound="cobra_default_lb">
        <sbml:annotation xmlns:sbml="http://www.sbml.org/sbml/level3/version1/core">
          <rdf:RDF xmlns:rdf="http://www.w3.org/1999/02/22-rdf-syntax-ns#">
            <rdf:Description rdf:about="#R_EX_ala__L_e">
              <bqbiol:is xmlns:bqbiol="http://biomodels.net/biology-qualifiers/">
                <rdf:Bag>
                  <rdf:li rdf:resource="http://identifiers.org/bigg.reaction/ala__L"/>
                </rdf:Bag>
              </bqbiol:is>
            </rdf:Description>
          </rdf:RDF>
        </sbml:annotation>
        <listOfReactants>
          <speciesReference constant="true" species="M_ala__L_e" stoichiometry="1"/>
        </listOfReactants>
      </reaction>
      <reaction fast="false" id="R_EX_mg2_e" reversible="true" name="Exchange Mg" metaid="R_EX_mg2_e" sboTerm="SBO:0000627" fbc:upperFluxBound="cobra_default_ub" fbc:lowerFluxBound="cobra_default_lb">
        <sbml:annotation xmlns:sbml="http://www.sbml.org/sbml/level3/version1/core">
          <rdf:RDF xmlns:rdf="http://www.w3.org/1999/02/22-rdf-syntax-ns#">
            <rdf:Description rdf:about="#R_EX_mg2_e">
              <bqbiol:is xmlns:bqbiol="http://biomodels.net/biology-qualifiers/">
                <rdf:Bag>
                  <rdf:li rdf:resource="http://identifiers.org/bigg.reaction/mg2"/>
                </rdf:Bag>
              </bqbiol:is>
            </rdf:Description>
          </rdf:RDF>
        </sbml:annotation>
        <listOfReactants>
          <speciesReference constant="true" species="M_mg2_e" stoichiometry="1"/>
        </listOfReactants>
      </reaction>
      <reaction fast="false" id="R_EX_lac__D_e" reversible="false" name="Exchange D-Lactate" metaid="R_EX_lac__D_e" sboTerm="SBO:0000627" fbc:upperFluxBound="R_EX_lac__D_e_upper_bound" fbc:lowerFluxBound="cobra_0_bound">
        <sbml:annotation xmlns:sbml="http://www.sbml.org/sbml/level3/version1/core">
          <rdf:RDF xmlns:rdf="http://www.w3.org/1999/02/22-rdf-syntax-ns#">
            <rdf:Description rdf:about="#R_EX_lac__D_e">
              <bqbiol:is xmlns:bqbiol="http://biomodels.net/biology-qualifiers/">
                <rdf:Bag>
                  <rdf:li rdf:resource="http://identifiers.org/bigg.reaction/lac__D"/>
                </rdf:Bag>
              </bqbiol:is>
            </rdf:Description>
          </rdf:RDF>
        </sbml:annotation>
        <listOfReactants>
          <speciesReference constant="true" species="M_lac__D_e" stoichiometry="1"/>
        </listOfReactants>
      </reaction>
      <reaction fast="false" id="R_EX_ribflv_e" reversible="true" name="Exchange Riboflavin" metaid="R_EX_ribflv_e" sboTerm="SBO:0000627" fbc:upperFluxBound="cobra_default_ub" fbc:lowerFluxBound="cobra_default_lb">
        <sbml:annotation xmlns:sbml="http://www.sbml.org/sbml/level3/version1/core">
          <rdf:RDF xmlns:rdf="http://www.w3.org/1999/02/22-rdf-syntax-ns#">
            <rdf:Description rdf:about="#R_EX_ribflv_e">
              <bqbiol:is xmlns:bqbiol="http://biomodels.net/biology-qualifiers/">
                <rdf:Bag>
                  <rdf:li rdf:resource="http://identifiers.org/bigg.reaction/ribflv"/>
                </rdf:Bag>
              </bqbiol:is>
            </rdf:Description>
          </rdf:RDF>
        </sbml:annotation>
        <listOfReactants>
          <speciesReference constant="true" species="M_ribflv_e" stoichiometry="1"/>
        </listOfReactants>
      </reaction>
      <reaction fast="false" id="R_EX_lys__L_e" reversible="true" name="Exchange L-Lysine" metaid="R_EX_lys__L_e" sboTerm="SBO:0000627" fbc:upperFluxBound="cobra_default_ub" fbc:lowerFluxBound="cobra_default_lb">
        <sbml:annotation xmlns:sbml="http://www.sbml.org/sbml/level3/version1/core">
          <rdf:RDF xmlns:rdf="http://www.w3.org/1999/02/22-rdf-syntax-ns#">
            <rdf:Description rdf:about="#R_EX_lys__L_e">
              <bqbiol:is xmlns:bqbiol="http://biomodels.net/biology-qualifiers/">
                <rdf:Bag>
                  <rdf:li rdf:resource="http://identifiers.org/bigg.reaction/lys__L"/>
                </rdf:Bag>
              </bqbiol:is>
            </rdf:Description>
          </rdf:RDF>
        </sbml:annotation>
        <listOfReactants>
          <speciesReference constant="true" species="M_lys__L_e" stoichiometry="1"/>
        </listOfReactants>
      </reaction>
      <reaction fast="false" id="R_EX_actn__R_e" reversible="false" name="Exchange (R)-Acetoin" metaid="R_EX_actn__R_e" sboTerm="SBO:0000627" fbc:upperFluxBound="cobra_default_ub" fbc:lowerFluxBound="cobra_0_bound">
        <sbml:annotation xmlns:sbml="http://www.sbml.org/sbml/level3/version1/core">
          <rdf:RDF xmlns:rdf="http://www.w3.org/1999/02/22-rdf-syntax-ns#">
            <rdf:Description rdf:about="#R_EX_actn__R_e">
              <bqbiol:is xmlns:bqbiol="http://biomodels.net/biology-qualifiers/">
                <rdf:Bag>
                  <rdf:li rdf:resource="http://identifiers.org/bigg.reaction/actn__R"/>
                </rdf:Bag>
              </bqbiol:is>
            </rdf:Description>
          </rdf:RDF>
        </sbml:annotation>
        <listOfReactants>
          <speciesReference constant="true" species="M_actn__R_e" stoichiometry="1"/>
        </listOfReactants>
      </reaction>
      <reaction fast="false" id="R_EX_glc__D_e" reversible="true" name="Exchange D-Glucose" metaid="R_EX_glc__D_e" sboTerm="SBO:0000627" fbc:upperFluxBound="cobra_default_ub" fbc:lowerFluxBound="R_EX_glc__D_e_lower_bound">
        <sbml:annotation xmlns:sbml="http://www.sbml.org/sbml/level3/version1/core">
          <rdf:RDF xmlns:rdf="http://www.w3.org/1999/02/22-rdf-syntax-ns#">
            <rdf:Description rdf:about="#R_EX_glc__D_e">
              <bqbiol:is xmlns:bqbiol="http://biomodels.net/biology-qualifiers/">
                <rdf:Bag>
                  <rdf:li rdf:resource="http://identifiers.org/bigg.reaction/glc__D"/>
                </rdf:Bag>
              </bqbiol:is>
            </rdf:Description>
          </rdf:RDF>
        </sbml:annotation>
        <listOfReactants>
          <speciesReference constant="true" species="M_glc__D_e" stoichiometry="1"/>
        </listOfReactants>
      </reaction>
      <reaction fast="false" id="R_EX_ser__L_e" reversible="true" name="Exchange L-Serine" metaid="R_EX_ser__L_e" sboTerm="SBO:0000627" fbc:upperFluxBound="cobra_default_ub" fbc:lowerFluxBound="R_EX_ser__L_e_lower_bound">
        <sbml:annotation xmlns:sbml="http://www.sbml.org/sbml/level3/version1/core">
          <rdf:RDF xmlns:rdf="http://www.w3.org/1999/02/22-rdf-syntax-ns#">
            <rdf:Description rdf:about="#R_EX_ser__L_e">
              <bqbiol:is xmlns:bqbiol="http://biomodels.net/biology-qualifiers/">
                <rdf:Bag>
                  <rdf:li rdf:resource="http://identifiers.org/bigg.reaction/ser__L"/>
                </rdf:Bag>
              </bqbiol:is>
            </rdf:Description>
          </rdf:RDF>
        </sbml:annotation>
        <listOfReactants>
          <speciesReference constant="true" species="M_ser__L_e" stoichiometry="1"/>
        </listOfReactants>
      </reaction>
      <reaction fast="false" id="R_EX_lac__L_e" reversible="false" name="Exchange L-Lactate" metaid="R_EX_lac__L_e" sboTerm="SBO:0000627" fbc:upperFluxBound="R_EX_lac__L_e_upper_bound" fbc:lowerFluxBound="cobra_0_bound">
        <sbml:annotation xmlns:sbml="http://www.sbml.org/sbml/level3/version1/core">
          <rdf:RDF xmlns:rdf="http://www.w3.org/1999/02/22-rdf-syntax-ns#">
            <rdf:Description rdf:about="#R_EX_lac__L_e">
              <bqbiol:is xmlns:bqbiol="http://biomodels.net/biology-qualifiers/">
                <rdf:Bag>
                  <rdf:li rdf:resource="http://identifiers.org/bigg.reaction/lac__L"/>
                </rdf:Bag>
              </bqbiol:is>
            </rdf:Description>
          </rdf:RDF>
        </sbml:annotation>
        <listOfReactants>
          <speciesReference constant="true" species="M_lac__L_e" stoichiometry="1"/>
        </listOfReactants>
      </reaction>
      <reaction fast="false" id="R_EX_diact_e" reversible="false" name="Exchange Diacetyl" metaid="R_EX_diact_e" sboTerm="SBO:0000627" fbc:upperFluxBound="cobra_default_ub" fbc:lowerFluxBound="cobra_0_bound">
        <sbml:annotation xmlns:sbml="http://www.sbml.org/sbml/level3/version1/core">
          <rdf:RDF xmlns:rdf="http://www.w3.org/1999/02/22-rdf-syntax-ns#">
            <rdf:Description rdf:about="#R_EX_diact_e">
              <bqbiol:is xmlns:bqbiol="http://biomodels.net/biology-qualifiers/">
                <rdf:Bag>
                  <rdf:li rdf:resource="http://identifiers.org/bigg.reaction/diact"/>
                </rdf:Bag>
              </bqbiol:is>
            </rdf:Description>
          </rdf:RDF>
        </sbml:annotation>
        <listOfReactants>
          <speciesReference constant="true" species="M_diact_e" stoichiometry="1"/>
        </listOfReactants>
      </reaction>
      <reaction fast="false" id="R_EX_nac_e" reversible="true" name="Exchange Nicotinate" metaid="R_EX_nac_e" sboTerm="SBO:0000627" fbc:upperFluxBound="cobra_default_ub" fbc:lowerFluxBound="cobra_default_lb">
        <sbml:annotation xmlns:sbml="http://www.sbml.org/sbml/level3/version1/core">
          <rdf:RDF xmlns:rdf="http://www.w3.org/1999/02/22-rdf-syntax-ns#">
            <rdf:Description rdf:about="#R_EX_nac_e">
              <bqbiol:is xmlns:bqbiol="http://biomodels.net/biology-qualifiers/">
                <rdf:Bag>
                  <rdf:li rdf:resource="http://identifiers.org/bigg.reaction/nac"/>
                </rdf:Bag>
              </bqbiol:is>
            </rdf:Description>
          </rdf:RDF>
        </sbml:annotation>
        <listOfReactants>
          <speciesReference constant="true" species="M_nac_e" stoichiometry="1"/>
        </listOfReactants>
      </reaction>
      <reaction fast="false" id="R_EX_acald_e" reversible="false" name="Exchange Acetaldehyde" metaid="R_EX_acald_e" sboTerm="SBO:0000627" fbc:upperFluxBound="cobra_default_ub" fbc:lowerFluxBound="cobra_0_bound">
        <sbml:annotation xmlns:sbml="http://www.sbml.org/sbml/level3/version1/core">
          <rdf:RDF xmlns:rdf="http://www.w3.org/1999/02/22-rdf-syntax-ns#">
            <rdf:Description rdf:about="#R_EX_acald_e">
              <bqbiol:is xmlns:bqbiol="http://biomodels.net/biology-qualifiers/">
                <rdf:Bag>
                  <rdf:li rdf:resource="http://identifiers.org/bigg.reaction/acald"/>
                </rdf:Bag>
              </bqbiol:is>
            </rdf:Description>
          </rdf:RDF>
        </sbml:annotation>
        <listOfReactants>
          <speciesReference constant="true" species="M_acald_e" stoichiometry="1"/>
        </listOfReactants>
      </reaction>
      <reaction fast="false" id="R_EX_pro__L_e" reversible="true" name="Exchange L-Proline" metaid="R_EX_pro__L_e" sboTerm="SBO:0000627" fbc:upperFluxBound="cobra_default_ub" fbc:lowerFluxBound="cobra_default_lb">
        <sbml:annotation xmlns:sbml="http://www.sbml.org/sbml/level3/version1/core">
          <rdf:RDF xmlns:rdf="http://www.w3.org/1999/02/22-rdf-syntax-ns#">
            <rdf:Description rdf:about="#R_EX_pro__L_e">
              <bqbiol:is xmlns:bqbiol="http://biomodels.net/biology-qualifiers/">
                <rdf:Bag>
                  <rdf:li rdf:resource="http://identifiers.org/bigg.reaction/pro__L"/>
                </rdf:Bag>
              </bqbiol:is>
            </rdf:Description>
          </rdf:RDF>
        </sbml:annotation>
        <listOfReactants>
          <speciesReference constant="true" species="M_pro__L_e" stoichiometry="1"/>
        </listOfReactants>
      </reaction>
      <reaction fast="false" id="R_EX_xan_e" reversible="true" name="Exchange Xanthine" metaid="R_EX_xan_e" sboTerm="SBO:0000627" fbc:upperFluxBound="cobra_default_ub" fbc:lowerFluxBound="cobra_default_lb">
        <sbml:annotation xmlns:sbml="http://www.sbml.org/sbml/level3/version1/core">
          <rdf:RDF xmlns:rdf="http://www.w3.org/1999/02/22-rdf-syntax-ns#">
            <rdf:Description rdf:about="#R_EX_xan_e">
              <bqbiol:is xmlns:bqbiol="http://biomodels.net/biology-qualifiers/">
                <rdf:Bag>
                  <rdf:li rdf:resource="http://identifiers.org/bigg.reaction/xan"/>
                </rdf:Bag>
              </bqbiol:is>
            </rdf:Description>
          </rdf:RDF>
        </sbml:annotation>
        <listOfReactants>
          <speciesReference constant="true" species="M_xan_e" stoichiometry="1"/>
        </listOfReactants>
      </reaction>
      <reaction fast="false" id="R_EX_fe2_e" reversible="true" name="Exchange fe2" metaid="R_EX_fe2_e" sboTerm="SBO:0000627" fbc:upperFluxBound="cobra_default_ub" fbc:lowerFluxBound="cobra_default_lb">
        <sbml:annotation xmlns:sbml="http://www.sbml.org/sbml/level3/version1/core">
          <rdf:RDF xmlns:rdf="http://www.w3.org/1999/02/22-rdf-syntax-ns#">
            <rdf:Description rdf:about="#R_EX_fe2_e">
              <bqbiol:is xmlns:bqbiol="http://biomodels.net/biology-qualifiers/">
                <rdf:Bag>
                  <rdf:li rdf:resource="http://identifiers.org/bigg.reaction/fe2"/>
                </rdf:Bag>
              </bqbiol:is>
            </rdf:Description>
          </rdf:RDF>
        </sbml:annotation>
        <listOfReactants>
          <speciesReference constant="true" species="M_fe2_e" stoichiometry="1"/>
        </listOfReactants>
      </reaction>
      <reaction fast="false" id="R_tr_fe2" reversible="true" name="fe2 transport" fbc:upperFluxBound="cobra_default_ub" fbc:lowerFluxBound="cobra_default_lb">
        <listOfReactants>
          <speciesReference constant="true" species="M_fe2_e" stoichiometry="1"/>
        </listOfReactants>
        <listOfProducts>
          <speciesReference constant="true" species="M_fe2_c" stoichiometry="1"/>
        </listOfProducts>
      </reaction>
      <reaction fast="false" id="R_EX_orn__L_e" reversible="false" name="Exchange L-Ornithine" metaid="R_EX_orn__L_e" sboTerm="SBO:0000627" fbc:upperFluxBound="cobra_default_ub" fbc:lowerFluxBound="cobra_0_bound">
        <sbml:annotation xmlns:sbml="http://www.sbml.org/sbml/level3/version1/core">
          <rdf:RDF xmlns:rdf="http://www.w3.org/1999/02/22-rdf-syntax-ns#">
            <rdf:Description rdf:about="#R_EX_orn__L_e">
              <bqbiol:is xmlns:bqbiol="http://biomodels.net/biology-qualifiers/">
                <rdf:Bag>
                  <rdf:li rdf:resource="http://identifiers.org/bigg.reaction/orn__L"/>
                </rdf:Bag>
              </bqbiol:is>
            </rdf:Description>
          </rdf:RDF>
        </sbml:annotation>
        <listOfReactants>
          <speciesReference constant="true" species="M_orn__L_e" stoichiometry="1"/>
        </listOfReactants>
      </reaction>
      <reaction fast="false" id="R_EX_ins_e" reversible="false" name="Exchange Inosine" metaid="R_EX_ins_e" sboTerm="SBO:0000627" fbc:upperFluxBound="cobra_default_ub" fbc:lowerFluxBound="cobra_0_bound">
        <sbml:annotation xmlns:sbml="http://www.sbml.org/sbml/level3/version1/core">
          <rdf:RDF xmlns:rdf="http://www.w3.org/1999/02/22-rdf-syntax-ns#">
            <rdf:Description rdf:about="#R_EX_ins_e">
              <bqbiol:is xmlns:bqbiol="http://biomodels.net/biology-qualifiers/">
                <rdf:Bag>
                  <rdf:li rdf:resource="http://identifiers.org/bigg.reaction/ins"/>
                </rdf:Bag>
              </bqbiol:is>
            </rdf:Description>
          </rdf:RDF>
        </sbml:annotation>
        <listOfReactants>
          <speciesReference constant="true" species="M_ins_e" stoichiometry="1"/>
        </listOfReactants>
      </reaction>
      <reaction fast="false" id="R_EX_gln__L_e" reversible="false" name="Exchange L-Glutamine" metaid="R_EX_gln__L_e" sboTerm="SBO:0000627" fbc:upperFluxBound="cobra_default_ub" fbc:lowerFluxBound="cobra_0_bound">
        <sbml:annotation xmlns:sbml="http://www.sbml.org/sbml/level3/version1/core">
          <rdf:RDF xmlns:rdf="http://www.w3.org/1999/02/22-rdf-syntax-ns#">
            <rdf:Description rdf:about="#R_EX_gln__L_e">
              <bqbiol:is xmlns:bqbiol="http://biomodels.net/biology-qualifiers/">
                <rdf:Bag>
                  <rdf:li rdf:resource="http://identifiers.org/bigg.reaction/gln__L"/>
                </rdf:Bag>
              </bqbiol:is>
            </rdf:Description>
          </rdf:RDF>
        </sbml:annotation>
        <listOfReactants>
          <speciesReference constant="true" species="M_gln__L_e" stoichiometry="1"/>
        </listOfReactants>
      </reaction>
      <reaction fast="false" id="R_EX_nh3_e" reversible="true" name="Exchange Ammonia" fbc:upperFluxBound="cobra_default_ub" fbc:lowerFluxBound="cobra_default_lb">
        <listOfReactants>
          <speciesReference constant="true" species="M_nh3_e" stoichiometry="1"/>
        </listOfReactants>
      </reaction>
      <reaction fast="false" id="R_EX_cobalt2_e" reversible="true" name="Exchange Co2+" metaid="R_EX_cobalt2_e" sboTerm="SBO:0000627" fbc:upperFluxBound="cobra_default_ub" fbc:lowerFluxBound="cobra_default_lb">
        <sbml:annotation xmlns:sbml="http://www.sbml.org/sbml/level3/version1/core">
          <rdf:RDF xmlns:rdf="http://www.w3.org/1999/02/22-rdf-syntax-ns#">
            <rdf:Description rdf:about="#R_EX_cobalt2_e">
              <bqbiol:is xmlns:bqbiol="http://biomodels.net/biology-qualifiers/">
                <rdf:Bag>
                  <rdf:li rdf:resource="http://identifiers.org/bigg.reaction/cobalt2"/>
                </rdf:Bag>
              </bqbiol:is>
            </rdf:Description>
          </rdf:RDF>
        </sbml:annotation>
        <listOfReactants>
          <speciesReference constant="true" species="M_cobalt2_e" stoichiometry="1"/>
        </listOfReactants>
      </reaction>
      <reaction fast="false" id="R_EX_mal__L_e" reversible="false" name="Exchange L-Malate" metaid="R_EX_mal__L_e" sboTerm="SBO:0000627" fbc:upperFluxBound="cobra_default_ub" fbc:lowerFluxBound="cobra_0_bound">
        <sbml:annotation xmlns:sbml="http://www.sbml.org/sbml/level3/version1/core">
          <rdf:RDF xmlns:rdf="http://www.w3.org/1999/02/22-rdf-syntax-ns#">
            <rdf:Description rdf:about="#R_EX_mal__L_e">
              <bqbiol:is xmlns:bqbiol="http://biomodels.net/biology-qualifiers/">
                <rdf:Bag>
                  <rdf:li rdf:resource="http://identifiers.org/bigg.reaction/mal__L"/>
                </rdf:Bag>
              </bqbiol:is>
            </rdf:Description>
          </rdf:RDF>
        </sbml:annotation>
        <listOfReactants>
          <speciesReference constant="true" species="M_mal__L_e" stoichiometry="1"/>
        </listOfReactants>
      </reaction>
      <reaction fast="false" id="R_EX_ile__L_e" reversible="true" name="Exchange L-Isoleucine" metaid="R_EX_ile__L_e" sboTerm="SBO:0000627" fbc:upperFluxBound="cobra_default_ub" fbc:lowerFluxBound="cobra_default_lb">
        <sbml:annotation xmlns:sbml="http://www.sbml.org/sbml/level3/version1/core">
          <rdf:RDF xmlns:rdf="http://www.w3.org/1999/02/22-rdf-syntax-ns#">
            <rdf:Description rdf:about="#R_EX_ile__L_e">
              <bqbiol:is xmlns:bqbiol="http://biomodels.net/biology-qualifiers/">
                <rdf:Bag>
                  <rdf:li rdf:resource="http://identifiers.org/bigg.reaction/ile__L"/>
                </rdf:Bag>
              </bqbiol:is>
            </rdf:Description>
          </rdf:RDF>
        </sbml:annotation>
        <listOfReactants>
          <speciesReference constant="true" species="M_ile__L_e" stoichiometry="1"/>
        </listOfReactants>
      </reaction>
      <reaction fast="false" id="R_EX_thr__L_e" reversible="true" name="Exchange L-Threonine" metaid="R_EX_thr__L_e" sboTerm="SBO:0000627" fbc:upperFluxBound="cobra_default_ub" fbc:lowerFluxBound="cobra_default_lb">
        <sbml:annotation xmlns:sbml="http://www.sbml.org/sbml/level3/version1/core">
          <rdf:RDF xmlns:rdf="http://www.w3.org/1999/02/22-rdf-syntax-ns#">
            <rdf:Description rdf:about="#R_EX_thr__L_e">
              <bqbiol:is xmlns:bqbiol="http://biomodels.net/biology-qualifiers/">
                <rdf:Bag>
                  <rdf:li rdf:resource="http://identifiers.org/bigg.reaction/thr__L"/>
                </rdf:Bag>
              </bqbiol:is>
            </rdf:Description>
          </rdf:RDF>
        </sbml:annotation>
        <listOfReactants>
          <speciesReference constant="true" species="M_thr__L_e" stoichiometry="1"/>
        </listOfReactants>
      </reaction>
      <reaction fast="false" id="R_EX_h2s_e" reversible="false" name="Exchange h2s" metaid="R_EX_h2s_e" sboTerm="SBO:0000627" fbc:upperFluxBound="cobra_default_ub" fbc:lowerFluxBound="cobra_0_bound">
        <sbml:annotation xmlns:sbml="http://www.sbml.org/sbml/level3/version1/core">
          <rdf:RDF xmlns:rdf="http://www.w3.org/1999/02/22-rdf-syntax-ns#">
            <rdf:Description rdf:about="#R_EX_h2s_e">
              <bqbiol:is xmlns:bqbiol="http://biomodels.net/biology-qualifiers/">
                <rdf:Bag>
                  <rdf:li rdf:resource="http://identifiers.org/bigg.reaction/h2s"/>
                </rdf:Bag>
              </bqbiol:is>
            </rdf:Description>
          </rdf:RDF>
        </sbml:annotation>
        <listOfReactants>
          <speciesReference constant="true" species="M_h2s_e" stoichiometry="1"/>
        </listOfReactants>
      </reaction>
      <reaction fast="false" id="R_tr_h2s" reversible="true" name="h2s transport" fbc:upperFluxBound="cobra_default_ub" fbc:lowerFluxBound="cobra_default_lb">
        <listOfReactants>
          <speciesReference constant="true" species="M_h2s_e" stoichiometry="1"/>
        </listOfReactants>
        <listOfProducts>
          <speciesReference constant="true" species="M_h2s_c" stoichiometry="1"/>
        </listOfProducts>
      </reaction>
      <reaction fast="false" id="R_EX_met__L_e" reversible="true" name="Exchange L-Methionine" metaid="R_EX_met__L_e" sboTerm="SBO:0000627" fbc:upperFluxBound="cobra_default_ub" fbc:lowerFluxBound="cobra_default_lb">
        <sbml:annotation xmlns:sbml="http://www.sbml.org/sbml/level3/version1/core">
          <rdf:RDF xmlns:rdf="http://www.w3.org/1999/02/22-rdf-syntax-ns#">
            <rdf:Description rdf:about="#R_EX_met__L_e">
              <bqbiol:is xmlns:bqbiol="http://biomodels.net/biology-qualifiers/">
                <rdf:Bag>
                  <rdf:li rdf:resource="http://identifiers.org/bigg.reaction/met__L"/>
                </rdf:Bag>
              </bqbiol:is>
            </rdf:Description>
          </rdf:RDF>
        </sbml:annotation>
        <listOfReactants>
          <speciesReference constant="true" species="M_met__L_e" stoichiometry="1"/>
        </listOfReactants>
      </reaction>
      <reaction fast="false" id="R_EX_etoh_e" reversible="false" name="Exchange Ethanol" metaid="R_EX_etoh_e" sboTerm="SBO:0000627" fbc:upperFluxBound="R_EX_etoh_e_upper_bound" fbc:lowerFluxBound="cobra_0_bound">
        <sbml:annotation xmlns:sbml="http://www.sbml.org/sbml/level3/version1/core">
          <rdf:RDF xmlns:rdf="http://www.w3.org/1999/02/22-rdf-syntax-ns#">
            <rdf:Description rdf:about="#R_EX_etoh_e">
              <bqbiol:is xmlns:bqbiol="http://biomodels.net/biology-qualifiers/">
                <rdf:Bag>
                  <rdf:li rdf:resource="http://identifiers.org/bigg.reaction/etoh"/>
                </rdf:Bag>
              </bqbiol:is>
            </rdf:Description>
          </rdf:RDF>
        </sbml:annotation>
        <listOfReactants>
          <speciesReference constant="true" species="M_etoh_e" stoichiometry="1"/>
        </listOfReactants>
      </reaction>
      <reaction fast="false" id="R_EX_glyc_e" reversible="false" name="Exchange Glycerol" metaid="R_EX_glyc_e" sboTerm="SBO:0000627" fbc:upperFluxBound="cobra_default_ub" fbc:lowerFluxBound="cobra_0_bound">
        <sbml:annotation xmlns:sbml="http://www.sbml.org/sbml/level3/version1/core">
          <rdf:RDF xmlns:rdf="http://www.w3.org/1999/02/22-rdf-syntax-ns#">
            <rdf:Description rdf:about="#R_EX_glyc_e">
              <bqbiol:is xmlns:bqbiol="http://biomodels.net/biology-qualifiers/">
                <rdf:Bag>
                  <rdf:li rdf:resource="http://identifiers.org/bigg.reaction/glyc"/>
                </rdf:Bag>
              </bqbiol:is>
            </rdf:Description>
          </rdf:RDF>
        </sbml:annotation>
        <listOfReactants>
          <speciesReference constant="true" species="M_glyc_e" stoichiometry="1"/>
        </listOfReactants>
      </reaction>
      <reaction fast="false" id="R_EX_dha_e" reversible="false" name="Exchange Dihydroxyacetone" metaid="R_EX_dha_e" sboTerm="SBO:0000627" fbc:upperFluxBound="cobra_default_ub" fbc:lowerFluxBound="cobra_0_bound">
        <sbml:annotation xmlns:sbml="http://www.sbml.org/sbml/level3/version1/core">
          <rdf:RDF xmlns:rdf="http://www.w3.org/1999/02/22-rdf-syntax-ns#">
            <rdf:Description rdf:about="#R_EX_dha_e">
              <bqbiol:is xmlns:bqbiol="http://biomodels.net/biology-qualifiers/">
                <rdf:Bag>
                  <rdf:li rdf:resource="http://identifiers.org/bigg.reaction/dha"/>
                </rdf:Bag>
              </bqbiol:is>
            </rdf:Description>
          </rdf:RDF>
        </sbml:annotation>
        <listOfReactants>
          <speciesReference constant="true" species="M_dha_e" stoichiometry="1"/>
        </listOfReactants>
      </reaction>
      <reaction fast="false" id="R_EX_glu__L_e" reversible="true" name="Exchange L-Glutamate" metaid="R_EX_glu__L_e" sboTerm="SBO:0000627" fbc:upperFluxBound="cobra_default_ub" fbc:lowerFluxBound="R_EX_glu__L_e_lower_bound">
        <sbml:annotation xmlns:sbml="http://www.sbml.org/sbml/level3/version1/core">
          <rdf:RDF xmlns:rdf="http://www.w3.org/1999/02/22-rdf-syntax-ns#">
            <rdf:Description rdf:about="#R_EX_glu__L_e">
              <bqbiol:is xmlns:bqbiol="http://biomodels.net/biology-qualifiers/">
                <rdf:Bag>
                  <rdf:li rdf:resource="http://identifiers.org/bigg.reaction/glu__L"/>
                </rdf:Bag>
              </bqbiol:is>
            </rdf:Description>
          </rdf:RDF>
        </sbml:annotation>
        <listOfReactants>
          <speciesReference constant="true" species="M_glu__L_e" stoichiometry="1"/>
        </listOfReactants>
      </reaction>
      <reaction fast="false" id="R_EX_thm_e" reversible="true" name="Exchange Thiamin" metaid="R_EX_thm_e" sboTerm="SBO:0000627" fbc:upperFluxBound="cobra_default_ub" fbc:lowerFluxBound="cobra_default_lb">
        <sbml:annotation xmlns:sbml="http://www.sbml.org/sbml/level3/version1/core">
          <rdf:RDF xmlns:rdf="http://www.w3.org/1999/02/22-rdf-syntax-ns#">
            <rdf:Description rdf:about="#R_EX_thm_e">
              <bqbiol:is xmlns:bqbiol="http://biomodels.net/biology-qualifiers/">
                <rdf:Bag>
                  <rdf:li rdf:resource="http://identifiers.org/bigg.reaction/thm"/>
                </rdf:Bag>
              </bqbiol:is>
            </rdf:Description>
          </rdf:RDF>
        </sbml:annotation>
        <listOfReactants>
          <speciesReference constant="true" species="M_thm_e" stoichiometry="1"/>
        </listOfReactants>
      </reaction>
      <reaction fast="false" id="R_EX_pyr_e" reversible="false" name="Exchange Pyruvate" metaid="R_EX_pyr_e" sboTerm="SBO:0000627" fbc:upperFluxBound="cobra_default_ub" fbc:lowerFluxBound="cobra_0_bound">
        <sbml:annotation xmlns:sbml="http://www.sbml.org/sbml/level3/version1/core">
          <rdf:RDF xmlns:rdf="http://www.w3.org/1999/02/22-rdf-syntax-ns#">
            <rdf:Description rdf:about="#R_EX_pyr_e">
              <bqbiol:is xmlns:bqbiol="http://biomodels.net/biology-qualifiers/">
                <rdf:Bag>
                  <rdf:li rdf:resource="http://identifiers.org/bigg.reaction/pyr"/>
                </rdf:Bag>
              </bqbiol:is>
            </rdf:Description>
          </rdf:RDF>
        </sbml:annotation>
        <listOfReactants>
          <speciesReference constant="true" species="M_pyr_e" stoichiometry="1"/>
        </listOfReactants>
      </reaction>
      <reaction fast="false" id="R_EX_tyr__L_e" reversible="true" name="Exchange L-Tyrosine" metaid="R_EX_tyr__L_e" sboTerm="SBO:0000627" fbc:upperFluxBound="cobra_default_ub" fbc:lowerFluxBound="cobra_default_lb">
        <sbml:annotation xmlns:sbml="http://www.sbml.org/sbml/level3/version1/core">
          <rdf:RDF xmlns:rdf="http://www.w3.org/1999/02/22-rdf-syntax-ns#">
            <rdf:Description rdf:about="#R_EX_tyr__L_e">
              <bqbiol:is xmlns:bqbiol="http://biomodels.net/biology-qualifiers/">
                <rdf:Bag>
                  <rdf:li rdf:resource="http://identifiers.org/bigg.reaction/tyr__L"/>
                </rdf:Bag>
              </bqbiol:is>
            </rdf:Description>
          </rdf:RDF>
        </sbml:annotation>
        <listOfReactants>
          <speciesReference constant="true" species="M_tyr__L_e" stoichiometry="1"/>
        </listOfReactants>
      </reaction>
      <reaction fast="false" id="R_EX_trp__L_e" reversible="true" name="Exchange L-Tryptophan" metaid="R_EX_trp__L_e" sboTerm="SBO:0000627" fbc:upperFluxBound="cobra_default_ub" fbc:lowerFluxBound="cobra_default_lb">
        <sbml:annotation xmlns:sbml="http://www.sbml.org/sbml/level3/version1/core">
          <rdf:RDF xmlns:rdf="http://www.w3.org/1999/02/22-rdf-syntax-ns#">
            <rdf:Description rdf:about="#R_EX_trp__L_e">
              <bqbiol:is xmlns:bqbiol="http://biomodels.net/biology-qualifiers/">
                <rdf:Bag>
                  <rdf:li rdf:resource="http://identifiers.org/bigg.reaction/trp__L"/>
                </rdf:Bag>
              </bqbiol:is>
            </rdf:Description>
          </rdf:RDF>
        </sbml:annotation>
        <listOfReactants>
          <speciesReference constant="true" species="M_trp__L_e" stoichiometry="1"/>
        </listOfReactants>
      </reaction>
      <reaction fast="false" id="R_EX_13ppd_e" reversible="false" name="Exchange Propane-1,3-diol" fbc:upperFluxBound="cobra_0_bound" fbc:lowerFluxBound="cobra_0_bound">
        <listOfReactants>
          <speciesReference constant="true" species="M_13ppd_e" stoichiometry="1"/>
        </listOfReactants>
      </reaction>
      <reaction fast="false" id="R_SUCtpp" reversible="true" name="Sucrose transport via permease" fbc:upperFluxBound="cobra_default_ub" fbc:lowerFluxBound="cobra_default_lb">
        <listOfReactants>
          <speciesReference constant="true" species="M_sucr_e" stoichiometry="1"/>
        </listOfReactants>
        <listOfProducts>
          <speciesReference constant="true" species="M_sucr_c" stoichiometry="1"/>
        </listOfProducts>
        <fbc:geneProductAssociation>
          <fbc:geneProductRef fbc:geneProduct="G_LAR_RS08260"/>
        </fbc:geneProductAssociation>
      </reaction>
      <reaction fast="false" id="R_SCRP" reversible="false" name="Sucrose phosphorylase" fbc:upperFluxBound="cobra_default_ub" fbc:lowerFluxBound="cobra_0_bound">
        <listOfReactants>
          <speciesReference constant="true" species="M_pi_c" stoichiometry="1"/>
          <speciesReference constant="true" species="M_sucr_c" stoichiometry="1"/>
        </listOfReactants>
        <listOfProducts>
          <speciesReference constant="true" species="M_fru_c" stoichiometry="1"/>
          <speciesReference constant="true" species="M_g1p_c" stoichiometry="1"/>
        </listOfProducts>
        <fbc:geneProductAssociation>
          <fbc:geneProductRef fbc:geneProduct="G_LAR_RS08255"/>
        </fbc:geneProductAssociation>
      </reaction>
      <reaction fast="false" id="R_FRD" reversible="false" name="fumarate reductase" fbc:upperFluxBound="cobra_default_ub" fbc:lowerFluxBound="cobra_0_bound">
        <listOfReactants>
          <speciesReference constant="true" species="M_fum_c" stoichiometry="1"/>
          <speciesReference constant="true" species="M_mql7_c" stoichiometry="1"/>
        </listOfReactants>
        <listOfProducts>
          <speciesReference constant="true" species="M_mqn7_c" stoichiometry="1"/>
          <speciesReference constant="true" species="M_succ_c" stoichiometry="1"/>
        </listOfProducts>
        <fbc:geneProductAssociation>
          <fbc:and>
            <fbc:geneProductRef fbc:geneProduct="G_LAR_RS08195"/>
            <fbc:geneProductRef fbc:geneProduct="G_LAR_RS00460"/>
            <fbc:geneProductRef fbc:geneProduct="G_LAR_RS01015"/>
            <fbc:geneProductRef fbc:geneProduct="G_LAR_RS00465"/>
          </fbc:and>
        </fbc:geneProductAssociation>
      </reaction>
      <reaction fast="false" id="R_GLUK" reversible="false" name="glucokinase" fbc:upperFluxBound="cobra_default_ub" fbc:lowerFluxBound="cobra_0_bound">
        <listOfReactants>
          <speciesReference constant="true" species="M_atp_c" stoichiometry="1"/>
          <speciesReference constant="true" species="M_glc__D_c" stoichiometry="1"/>
        </listOfReactants>
        <listOfProducts>
          <speciesReference constant="true" species="M_adp_c" stoichiometry="1"/>
          <speciesReference constant="true" species="M_g6p_c" stoichiometry="1"/>
          <speciesReference constant="true" species="M_h_c" stoichiometry="1"/>
        </listOfProducts>
        <fbc:geneProductAssociation>
          <fbc:geneProductRef fbc:geneProduct="G_LAR_RS06490"/>
        </fbc:geneProductAssociation>
      </reaction>
      <reaction fast="false" id="R_GLCt" reversible="false" name="D-glucose transport in via proton symport" fbc:upperFluxBound="cobra_default_ub" fbc:lowerFluxBound="cobra_0_bound">
        <listOfReactants>
          <speciesReference constant="true" species="M_glc__D_e" stoichiometry="1"/>
          <speciesReference constant="true" species="M_h_e" stoichiometry="1"/>
        </listOfReactants>
        <listOfProducts>
          <speciesReference constant="true" species="M_glc__D_c" stoichiometry="1"/>
          <speciesReference constant="true" species="M_h_c" stoichiometry="1"/>
        </listOfProducts>
        <fbc:geneProductAssociation>
          <fbc:or>
            <fbc:geneProductRef fbc:geneProduct="G_LAR_RS02160"/>
            <fbc:geneProductRef fbc:geneProduct="G_LAR_RS00165"/>
            <fbc:geneProductRef fbc:geneProduct="G_LAR_RS02220"/>
          </fbc:or>
        </fbc:geneProductAssociation>
      </reaction>
      <reaction fast="false" id="R_PPCK" reversible="false" name="phosphoenolpyruvate carboxykinase" metaid="R_PPCK" sboTerm="SBO:0000375" fbc:upperFluxBound="cobra_default_ub" fbc:lowerFluxBound="cobra_0_bound">
        <sbml:annotation xmlns:sbml="http://www.sbml.org/sbml/level3/version1/core">
          <rdf:RDF xmlns:rdf="http://www.w3.org/1999/02/22-rdf-syntax-ns#">
            <rdf:Description rdf:about="#R_PPCK">
              <bqbiol:is xmlns:bqbiol="http://biomodels.net/biology-qualifiers/">
                <rdf:Bag>
                  <rdf:li rdf:resource="http://identifiers.org/bigg.reaction/PPCK"/>
                  <rdf:li rdf:resource="http://identifiers.org/biocyc/META:PEPCARBOXYKIN-RXN"/>
                  <rdf:li rdf:resource="http://identifiers.org/ec-code/4.1.1.49"/>
                  <rdf:li rdf:resource="http://identifiers.org/kegg.reaction/R00341"/>
                  <rdf:li rdf:resource="http://identifiers.org/metanetx.reaction/MNXR103099"/>
                  <rdf:li rdf:resource="http://identifiers.org/rhea/18617"/>
                  <rdf:li rdf:resource="http://identifiers.org/rhea/18618"/>
                  <rdf:li rdf:resource="http://identifiers.org/rhea/18619"/>
                  <rdf:li rdf:resource="http://identifiers.org/rhea/18620"/>
                </rdf:Bag>
              </bqbiol:is>
            </rdf:Description>
          </rdf:RDF>
        </sbml:annotation>
        <listOfReactants>
          <speciesReference constant="true" species="M_atp_c" stoichiometry="1"/>
          <speciesReference constant="true" species="M_oaa_c" stoichiometry="1"/>
        </listOfReactants>
        <listOfProducts>
          <speciesReference constant="true" species="M_adp_c" stoichiometry="1"/>
          <speciesReference constant="true" species="M_co2_c" stoichiometry="1"/>
          <speciesReference constant="true" species="M_pep_c" stoichiometry="1"/>
        </listOfProducts>
        <fbc:geneProductAssociation>
          <fbc:geneProductRef fbc:geneProduct="G_LAR_RS07030"/>
        </fbc:geneProductAssociation>
      </reaction>
      <reaction fast="false" id="R_ALR2" reversible="false" name="aldose reductase (methylglyoxal)" metaid="R_ALR2" sboTerm="SBO:0000375" fbc:upperFluxBound="cobra_default_ub" fbc:lowerFluxBound="cobra_0_bound">
        <sbml:annotation xmlns:sbml="http://www.sbml.org/sbml/level3/version1/core">
          <rdf:RDF xmlns:rdf="http://www.w3.org/1999/02/22-rdf-syntax-ns#">
            <rdf:Description rdf:about="#R_ALR2">
              <bqbiol:is xmlns:bqbiol="http://biomodels.net/biology-qualifiers/">
                <rdf:Bag>
                  <rdf:li rdf:resource="http://identifiers.org/bigg.reaction/ALR2"/>
                  <rdf:li rdf:resource="http://identifiers.org/biocyc/META:RXN0-4281"/>
                  <rdf:li rdf:resource="http://identifiers.org/ec-code/1.1.1.-"/>
                  <rdf:li rdf:resource="http://identifiers.org/kegg.reaction/R02528"/>
                  <rdf:li rdf:resource="http://identifiers.org/metanetx.reaction/MNXR95788"/>
                  <rdf:li rdf:resource="http://identifiers.org/rhea/27986"/>
                  <rdf:li rdf:resource="http://identifiers.org/rhea/27987"/>
                  <rdf:li rdf:resource="http://identifiers.org/rhea/27988"/>
                  <rdf:li rdf:resource="http://identifiers.org/rhea/27989"/>
                </rdf:Bag>
              </bqbiol:is>
            </rdf:Description>
          </rdf:RDF>
        </sbml:annotation>
        <listOfReactants>
          <speciesReference constant="true" species="M_h_c" stoichiometry="1"/>
          <speciesReference constant="true" species="M_mthgxl_c" stoichiometry="1"/>
          <speciesReference constant="true" species="M_nadph_c" stoichiometry="1"/>
        </listOfReactants>
        <listOfProducts>
          <speciesReference constant="true" species="M_acetol_c" stoichiometry="1"/>
          <speciesReference constant="true" species="M_nadp_c" stoichiometry="1"/>
        </listOfProducts>
        <fbc:geneProductAssociation>
          <fbc:geneProductRef fbc:geneProduct="G_LAR_RS09730"/>
        </fbc:geneProductAssociation>
      </reaction>
      <reaction fast="false" id="R_ALR4x" reversible="false" name="aldose reductase (acetol)" metaid="R_ALR4x" sboTerm="SBO:0000375" fbc:upperFluxBound="cobra_default_ub" fbc:lowerFluxBound="cobra_0_bound">
        <sbml:annotation xmlns:sbml="http://www.sbml.org/sbml/level3/version1/core">
          <rdf:RDF xmlns:rdf="http://www.w3.org/1999/02/22-rdf-syntax-ns#">
            <rdf:Description rdf:about="#R_ALR4x">
              <bqbiol:is xmlns:bqbiol="http://biomodels.net/biology-qualifiers/">
                <rdf:Bag>
                  <rdf:li rdf:resource="http://identifiers.org/bigg.reaction/ALR4x"/>
                  <rdf:li rdf:resource="http://identifiers.org/metanetx.reaction/MNXR95790"/>
                </rdf:Bag>
              </bqbiol:is>
            </rdf:Description>
          </rdf:RDF>
        </sbml:annotation>
        <listOfReactants>
          <speciesReference constant="true" species="M_acetol_c" stoichiometry="1"/>
          <speciesReference constant="true" species="M_h_c" stoichiometry="1"/>
          <speciesReference constant="true" species="M_nadh_c" stoichiometry="1"/>
        </listOfReactants>
        <listOfProducts>
          <speciesReference constant="true" species="M_12ppd__R_c" stoichiometry="1"/>
          <speciesReference constant="true" species="M_nad_c" stoichiometry="1"/>
        </listOfProducts>
        <fbc:geneProductAssociation>
          <fbc:geneProductRef fbc:geneProduct="G_LAR_RS09730"/>
        </fbc:geneProductAssociation>
      </reaction>
      <reaction fast="false" id="R_12PPDt" reversible="true" name="(R)-Propane-1,2-diol transport via diffusion" fbc:upperFluxBound="cobra_default_ub" fbc:lowerFluxBound="cobra_default_lb">
        <listOfReactants>
          <speciesReference constant="true" species="M_12ppd__R_c" stoichiometry="1"/>
        </listOfReactants>
        <listOfProducts>
          <speciesReference constant="true" species="M_12ppd__R_e" stoichiometry="1"/>
        </listOfProducts>
      </reaction>
      <reaction fast="false" id="R_EX_12ppd__R_e" reversible="false" name="(R)-Propane-1,2-diol exchange" metaid="R_EX_12ppd__R_e" sboTerm="SBO:0000627" fbc:upperFluxBound="cobra_default_ub" fbc:lowerFluxBound="cobra_0_bound">
        <sbml:annotation xmlns:sbml="http://www.sbml.org/sbml/level3/version1/core">
          <rdf:RDF xmlns:rdf="http://www.w3.org/1999/02/22-rdf-syntax-ns#">
            <rdf:Description rdf:about="#R_EX_12ppd__R_e">
              <bqbiol:is xmlns:bqbiol="http://biomodels.net/biology-qualifiers/">
                <rdf:Bag>
                  <rdf:li rdf:resource="http://identifiers.org/bigg.reaction/12ppd__R"/>
                </rdf:Bag>
              </bqbiol:is>
            </rdf:Description>
          </rdf:RDF>
        </sbml:annotation>
        <listOfReactants>
          <speciesReference constant="true" species="M_12ppd__R_e" stoichiometry="1"/>
        </listOfReactants>
      </reaction>
      <reaction fast="false" id="R_PPDD" reversible="false" name="propanediol dehydratase" fbc:upperFluxBound="cobra_default_ub" fbc:lowerFluxBound="cobra_0_bound">
        <listOfReactants>
          <speciesReference constant="true" species="M_12ppd__R_c" stoichiometry="1"/>
        </listOfReactants>
        <listOfProducts>
          <speciesReference constant="true" species="M_h2o_c" stoichiometry="1"/>
          <speciesReference constant="true" species="M_ppal_c" stoichiometry="1"/>
        </listOfProducts>
        <fbc:geneProductAssociation>
          <fbc:and>
            <fbc:geneProductRef fbc:geneProduct="G_LAR_RS09250"/>
            <fbc:geneProductRef fbc:geneProduct="G_LAR_RS09255"/>
            <fbc:geneProductRef fbc:geneProduct="G_LAR_RS09260"/>
          </fbc:and>
        </fbc:geneProductAssociation>
      </reaction>
      <reaction fast="false" id="R_ALCD3" reversible="true" name="alcohol dehydrogenase (propanol)" fbc:upperFluxBound="cobra_default_ub" fbc:lowerFluxBound="cobra_default_lb">
        <listOfReactants>
          <speciesReference constant="true" species="M_nad_c" stoichiometry="1"/>
          <speciesReference constant="true" species="M_ppoh_c" stoichiometry="1"/>
        </listOfReactants>
        <listOfProducts>
          <speciesReference constant="true" species="M_h_c" stoichiometry="1"/>
          <speciesReference constant="true" species="M_nadh_c" stoichiometry="1"/>
          <speciesReference constant="true" species="M_ppal_c" stoichiometry="1"/>
        </listOfProducts>
        <fbc:geneProductAssociation>
          <fbc:or>
            <fbc:geneProductRef fbc:geneProduct="G_LAR_RS00160"/>
            <fbc:geneProductRef fbc:geneProduct="G_LAR_RS09195"/>
          </fbc:or>
        </fbc:geneProductAssociation>
      </reaction>
      <reaction fast="false" id="R_PDUP" reversible="true" name="propanal dehydrogenase (CoA-propanoylating)" fbc:upperFluxBound="cobra_default_ub" fbc:lowerFluxBound="cobra_default_lb">
        <listOfReactants>
          <speciesReference constant="true" species="M_coa_c" stoichiometry="1"/>
          <speciesReference constant="true" species="M_nad_c" stoichiometry="1"/>
          <speciesReference constant="true" species="M_ppal_c" stoichiometry="1"/>
        </listOfReactants>
        <listOfProducts>
          <speciesReference constant="true" species="M_h_c" stoichiometry="1"/>
          <speciesReference constant="true" species="M_nadh_c" stoichiometry="1"/>
          <speciesReference constant="true" species="M_ppcoa_c" stoichiometry="1"/>
        </listOfProducts>
        <fbc:geneProductAssociation>
          <fbc:geneProductRef fbc:geneProduct="G_LAR_RS09200"/>
        </fbc:geneProductAssociation>
      </reaction>
      <reaction fast="false" id="R_PDUL" reversible="true" name="phosphate propanoyltransferase" fbc:upperFluxBound="cobra_default_ub" fbc:lowerFluxBound="cobra_default_lb">
        <listOfReactants>
          <speciesReference constant="true" species="M_pi_c" stoichiometry="1"/>
          <speciesReference constant="true" species="M_ppcoa_c" stoichiometry="1"/>
        </listOfReactants>
        <listOfProducts>
          <speciesReference constant="true" species="M_coa_c" stoichiometry="1"/>
          <speciesReference constant="true" species="M_ppap_c" stoichiometry="1"/>
        </listOfProducts>
        <fbc:geneProductAssociation>
          <fbc:geneProductRef fbc:geneProduct="G_LAR_RS09225"/>
        </fbc:geneProductAssociation>
      </reaction>
      <reaction fast="false" id="R_PDUW" reversible="true" name="propionate kinase" fbc:upperFluxBound="cobra_default_ub" fbc:lowerFluxBound="cobra_default_lb">
        <listOfReactants>
          <speciesReference constant="true" species="M_adp_c" stoichiometry="1"/>
          <speciesReference constant="true" species="M_ppap_c" stoichiometry="1"/>
        </listOfReactants>
        <listOfProducts>
          <speciesReference constant="true" species="M_atp_c" stoichiometry="1"/>
          <speciesReference constant="true" species="M_ppa_c" stoichiometry="1"/>
        </listOfProducts>
        <fbc:geneProductAssociation>
          <fbc:geneProductRef fbc:geneProduct="G_LAR_RS09190"/>
        </fbc:geneProductAssociation>
      </reaction>
      <reaction fast="false" id="R_PPOHt" reversible="true" name="Propanol transport via diffusion" fbc:upperFluxBound="cobra_default_ub" fbc:lowerFluxBound="cobra_default_lb">
        <listOfReactants>
          <speciesReference constant="true" species="M_ppoh_e" stoichiometry="1"/>
        </listOfReactants>
        <listOfProducts>
          <speciesReference constant="true" species="M_ppoh_c" stoichiometry="1"/>
        </listOfProducts>
      </reaction>
      <reaction fast="false" id="R_EX_ppoh_e" reversible="false" name="Propanol exchange" fbc:upperFluxBound="cobra_default_ub" fbc:lowerFluxBound="cobra_0_bound">
        <listOfReactants>
          <speciesReference constant="true" species="M_ppoh_e" stoichiometry="1"/>
        </listOfReactants>
      </reaction>
      <reaction fast="false" id="R_PDUP2" reversible="false" name="aldehyde dehydrogenase" fbc:upperFluxBound="cobra_default_ub" fbc:lowerFluxBound="cobra_0_bound">
        <listOfReactants>
          <speciesReference constant="true" species="M_3hppnl_c" stoichiometry="1"/>
          <speciesReference constant="true" species="M_coa_c" stoichiometry="1"/>
          <speciesReference constant="true" species="M_nad_c" stoichiometry="1"/>
        </listOfReactants>
        <listOfProducts>
          <speciesReference constant="true" species="M_3hpcoa_c" stoichiometry="1"/>
          <speciesReference constant="true" species="M_h_c" stoichiometry="1"/>
          <speciesReference constant="true" species="M_nadh_c" stoichiometry="1"/>
        </listOfProducts>
        <fbc:geneProductAssociation>
          <fbc:or>
            <fbc:geneProductRef fbc:geneProduct="G_LAR_RS01690"/>
            <fbc:geneProductRef fbc:geneProduct="G_LAR_RS09200"/>
          </fbc:or>
        </fbc:geneProductAssociation>
      </reaction>
      <reaction fast="false" id="R_PDUL2" reversible="false" name="Phosphate propanoyltransferase" fbc:upperFluxBound="cobra_default_ub" fbc:lowerFluxBound="cobra_0_bound">
        <listOfReactants>
          <speciesReference constant="true" species="M_3hpcoa_c" stoichiometry="1"/>
          <speciesReference constant="true" species="M_pi_c" stoichiometry="1"/>
        </listOfReactants>
        <listOfProducts>
          <speciesReference constant="true" species="M_3hppap_c" stoichiometry="1"/>
          <speciesReference constant="true" species="M_coa_c" stoichiometry="1"/>
        </listOfProducts>
        <fbc:geneProductAssociation>
          <fbc:geneProductRef fbc:geneProduct="G_LAR_RS09225"/>
        </fbc:geneProductAssociation>
      </reaction>
      <reaction fast="false" id="R_PDUW2" reversible="false" name="Propionate kinase" fbc:upperFluxBound="cobra_default_ub" fbc:lowerFluxBound="cobra_0_bound">
        <listOfReactants>
          <speciesReference constant="true" species="M_3hppap_c" stoichiometry="1"/>
          <speciesReference constant="true" species="M_adp_c" stoichiometry="1"/>
        </listOfReactants>
        <listOfProducts>
          <speciesReference constant="true" species="M_3hpp_c" stoichiometry="1"/>
          <speciesReference constant="true" species="M_atp_c" stoichiometry="1"/>
        </listOfProducts>
        <fbc:geneProductAssociation>
          <fbc:geneProductRef fbc:geneProduct="G_LAR_RS09190"/>
        </fbc:geneProductAssociation>
      </reaction>
      <reaction fast="false" id="R_3HPPt" reversible="true" name="3-hydroxypropanoate transport via diffusion" fbc:upperFluxBound="cobra_default_ub" fbc:lowerFluxBound="cobra_default_lb">
        <listOfReactants>
          <speciesReference constant="true" species="M_3hpp_c" stoichiometry="1"/>
        </listOfReactants>
        <listOfProducts>
          <speciesReference constant="true" species="M_3hpp_e" stoichiometry="1"/>
        </listOfProducts>
      </reaction>
      <reaction fast="false" id="R_EX_3hpp_e" reversible="false" name="3-hydroxypropanoate exchange" metaid="R_EX_3hpp_e" sboTerm="SBO:0000627" fbc:upperFluxBound="cobra_default_ub" fbc:lowerFluxBound="cobra_0_bound">
        <sbml:annotation xmlns:sbml="http://www.sbml.org/sbml/level3/version1/core">
          <rdf:RDF xmlns:rdf="http://www.w3.org/1999/02/22-rdf-syntax-ns#">
            <rdf:Description rdf:about="#R_EX_3hpp_e">
              <bqbiol:is xmlns:bqbiol="http://biomodels.net/biology-qualifiers/">
                <rdf:Bag>
                  <rdf:li rdf:resource="http://identifiers.org/bigg.reaction/3hpp"/>
                </rdf:Bag>
              </bqbiol:is>
            </rdf:Description>
          </rdf:RDF>
        </sbml:annotation>
        <listOfReactants>
          <speciesReference constant="true" species="M_3hpp_e" stoichiometry="1"/>
        </listOfReactants>
      </reaction>
      <reaction fast="false" id="R_SUCCt2r" reversible="true" name="Succinate transport via proton symport" metaid="R_SUCCt2r" sboTerm="SBO:0000375" fbc:upperFluxBound="cobra_default_ub" fbc:lowerFluxBound="cobra_default_lb">
        <sbml:annotation xmlns:sbml="http://www.sbml.org/sbml/level3/version1/core">
          <rdf:RDF xmlns:rdf="http://www.w3.org/1999/02/22-rdf-syntax-ns#">
            <rdf:Description rdf:about="#R_SUCCt2r">
              <bqbiol:is xmlns:bqbiol="http://biomodels.net/biology-qualifiers/">
                <rdf:Bag>
                  <rdf:li rdf:resource="http://identifiers.org/bigg.reaction/SUCCt2r"/>
                  <rdf:li rdf:resource="http://identifiers.org/metanetx.reaction/MNXR104622"/>
                </rdf:Bag>
              </bqbiol:is>
            </rdf:Description>
          </rdf:RDF>
        </sbml:annotation>
        <listOfReactants>
          <speciesReference constant="true" species="M_h_e" stoichiometry="1"/>
          <speciesReference constant="true" species="M_succ_e" stoichiometry="1"/>
        </listOfReactants>
        <listOfProducts>
          <speciesReference constant="true" species="M_h_c" stoichiometry="1"/>
          <speciesReference constant="true" species="M_succ_c" stoichiometry="1"/>
        </listOfProducts>
      </reaction>
      <reaction fast="false" id="R_EX_succ_e" reversible="false" name="Succinate exchange" metaid="R_EX_succ_e" sboTerm="SBO:0000627" fbc:upperFluxBound="cobra_default_ub" fbc:lowerFluxBound="cobra_0_bound">
        <sbml:annotation xmlns:sbml="http://www.sbml.org/sbml/level3/version1/core">
          <rdf:RDF xmlns:rdf="http://www.w3.org/1999/02/22-rdf-syntax-ns#">
            <rdf:Description rdf:about="#R_EX_succ_e">
              <bqbiol:is xmlns:bqbiol="http://biomodels.net/biology-qualifiers/">
                <rdf:Bag>
                  <rdf:li rdf:resource="http://identifiers.org/bigg.reaction/succ"/>
                </rdf:Bag>
              </bqbiol:is>
            </rdf:Description>
          </rdf:RDF>
        </sbml:annotation>
        <listOfReactants>
          <speciesReference constant="true" species="M_succ_e" stoichiometry="1"/>
        </listOfReactants>
      </reaction>
      <reaction fast="false" id="R_PFK" reversible="true" name="Phosphofructokinase, PfkB" metaid="R_PFK" sboTerm="SBO:0000375" fbc:upperFluxBound="R_PFK_upper_bound" fbc:lowerFluxBound="cobra_default_lb">
        <sbml:annotation xmlns:sbml="http://www.sbml.org/sbml/level3/version1/core">
          <rdf:RDF xmlns:rdf="http://www.w3.org/1999/02/22-rdf-syntax-ns#">
            <rdf:Description rdf:about="#R_PFK">
              <bqbiol:is xmlns:bqbiol="http://biomodels.net/biology-qualifiers/">
                <rdf:Bag>
                  <rdf:li rdf:resource="http://identifiers.org/bigg.reaction/PFK"/>
                  <rdf:li rdf:resource="http://identifiers.org/ec-code/2.7.1.11"/>
                  <rdf:li rdf:resource="http://identifiers.org/metanetx.reaction/MNXR102507"/>
                  <rdf:li rdf:resource="http://identifiers.org/rhea/16109"/>
                  <rdf:li rdf:resource="http://identifiers.org/rhea/16110"/>
                  <rdf:li rdf:resource="http://identifiers.org/rhea/16111"/>
                  <rdf:li rdf:resource="http://identifiers.org/rhea/16112"/>
                </rdf:Bag>
              </bqbiol:is>
            </rdf:Description>
          </rdf:RDF>
        </sbml:annotation>
        <listOfReactants>
          <speciesReference constant="true" species="M_atp_c" stoichiometry="1"/>
          <speciesReference constant="true" species="M_f6p_c" stoichiometry="1"/>
        </listOfReactants>
        <listOfProducts>
          <speciesReference constant="true" species="M_adp_c" stoichiometry="1"/>
          <speciesReference constant="true" species="M_fdp_c" stoichiometry="1"/>
          <speciesReference constant="true" species="M_h_c" stoichiometry="1"/>
        </listOfProducts>
        <fbc:geneProductAssociation>
          <fbc:geneProductRef fbc:geneProduct="G_LAR_RS02150"/>
        </fbc:geneProductAssociation>
      </reaction>
      <reaction fast="false" id="R_ADCPS1" reversible="true" name="Adenosylcobinamide-phosphate synthase" fbc:upperFluxBound="cobra_default_ub" fbc:lowerFluxBound="cobra_default_lb">
        <listOfReactants>
          <speciesReference constant="true" species="M_adcobhex_c" stoichiometry="1"/>
          <speciesReference constant="true" species="M_appl_c" stoichiometry="1"/>
          <speciesReference constant="true" species="M_atp_c" stoichiometry="1"/>
        </listOfReactants>
        <listOfProducts>
          <speciesReference constant="true" species="M_adocbi_c" stoichiometry="1"/>
          <speciesReference constant="true" species="M_adp_c" stoichiometry="1"/>
          <speciesReference constant="true" species="M_h_c" stoichiometry="1"/>
          <speciesReference constant="true" species="M_pi_c" stoichiometry="1"/>
        </listOfProducts>
        <fbc:geneProductAssociation>
          <fbc:geneProductRef fbc:geneProduct="G_LAR_RS09130"/>
        </fbc:geneProductAssociation>
      </reaction>
      <reaction fast="false" id="R_APPLDHr" reversible="true" name="Aminopropanol dehydrogenase reversible" metaid="R_APPLDHr" sboTerm="SBO:0000375" fbc:upperFluxBound="cobra_default_ub" fbc:lowerFluxBound="cobra_default_lb">
        <sbml:annotation xmlns:sbml="http://www.sbml.org/sbml/level3/version1/core">
          <rdf:RDF xmlns:rdf="http://www.w3.org/1999/02/22-rdf-syntax-ns#">
            <rdf:Description rdf:about="#R_APPLDHr">
              <bqbiol:is xmlns:bqbiol="http://biomodels.net/biology-qualifiers/">
                <rdf:Bag>
                  <rdf:li rdf:resource="http://identifiers.org/bigg.reaction/APPLDHr"/>
                  <rdf:li rdf:resource="http://identifiers.org/biocyc/META:AMINOPROPDEHYDROG-RXN"/>
                  <rdf:li rdf:resource="http://identifiers.org/ec-code/1.1.1.75"/>
                  <rdf:li rdf:resource="http://identifiers.org/ec-code/2.3.1.37"/>
                  <rdf:li rdf:resource="http://identifiers.org/kegg.reaction/R03759"/>
                  <rdf:li rdf:resource="http://identifiers.org/metanetx.reaction/MNXR95894"/>
                  <rdf:li rdf:resource="http://identifiers.org/rhea/16517"/>
                  <rdf:li rdf:resource="http://identifiers.org/rhea/16518"/>
                  <rdf:li rdf:resource="http://identifiers.org/rhea/16519"/>
                  <rdf:li rdf:resource="http://identifiers.org/rhea/16520"/>
                </rdf:Bag>
              </bqbiol:is>
            </rdf:Description>
          </rdf:RDF>
        </sbml:annotation>
        <listOfReactants>
          <speciesReference constant="true" species="M_aact_c" stoichiometry="1"/>
          <speciesReference constant="true" species="M_h_c" stoichiometry="1"/>
          <speciesReference constant="true" species="M_nadh_c" stoichiometry="1"/>
        </listOfReactants>
        <listOfProducts>
          <speciesReference constant="true" species="M_appl_c" stoichiometry="1"/>
          <speciesReference constant="true" species="M_nad_c" stoichiometry="1"/>
        </listOfProducts>
        <fbc:geneProductAssociation>
          <fbc:geneProductRef fbc:geneProduct="G_LAR_RS09730"/>
        </fbc:geneProductAssociation>
      </reaction>
      <reaction fast="false" id="R_AOBUTDs" reversible="false" name="L-2-amino-3-oxobutanoate decarboxylation (spontaneous)" metaid="R_AOBUTDs" sboTerm="SBO:0000375" fbc:upperFluxBound="cobra_default_ub" fbc:lowerFluxBound="cobra_0_bound">
        <sbml:annotation xmlns:sbml="http://www.sbml.org/sbml/level3/version1/core">
          <rdf:RDF xmlns:rdf="http://www.w3.org/1999/02/22-rdf-syntax-ns#">
            <rdf:Description rdf:about="#R_AOBUTDs">
              <bqbiol:is xmlns:bqbiol="http://biomodels.net/biology-qualifiers/">
                <rdf:Bag>
                  <rdf:li rdf:resource="http://identifiers.org/bigg.reaction/AOBUTDs"/>
                  <rdf:li rdf:resource="http://identifiers.org/biocyc/META:THREOSPON-RXN"/>
                  <rdf:li rdf:resource="http://identifiers.org/ec-code/1.1.1.381"/>
                  <rdf:li rdf:resource="http://identifiers.org/kegg.reaction/R03758"/>
                  <rdf:li rdf:resource="http://identifiers.org/metanetx.reaction/MNXR95851"/>
                  <rdf:li rdf:resource="http://identifiers.org/rhea/25653"/>
                  <rdf:li rdf:resource="http://identifiers.org/rhea/25654"/>
                  <rdf:li rdf:resource="http://identifiers.org/rhea/25655"/>
                  <rdf:li rdf:resource="http://identifiers.org/rhea/25656"/>
                </rdf:Bag>
              </bqbiol:is>
            </rdf:Description>
          </rdf:RDF>
        </sbml:annotation>
        <listOfReactants>
          <speciesReference constant="true" species="M_2aobut_c" stoichiometry="1"/>
          <speciesReference constant="true" species="M_h_c" stoichiometry="1"/>
        </listOfReactants>
        <listOfProducts>
          <speciesReference constant="true" species="M_aact_c" stoichiometry="1"/>
          <speciesReference constant="true" species="M_co2_c" stoichiometry="1"/>
        </listOfProducts>
      </reaction>
      <reaction fast="false" id="R_THRD" reversible="false" name="L-threonine dehydrogenase" metaid="R_THRD" sboTerm="SBO:0000375" fbc:upperFluxBound="cobra_default_ub" fbc:lowerFluxBound="cobra_0_bound">
        <sbml:annotation xmlns:sbml="http://www.sbml.org/sbml/level3/version1/core">
          <rdf:RDF xmlns:rdf="http://www.w3.org/1999/02/22-rdf-syntax-ns#">
            <rdf:Description rdf:about="#R_THRD">
              <bqbiol:is xmlns:bqbiol="http://biomodels.net/biology-qualifiers/">
                <rdf:Bag>
                  <rdf:li rdf:resource="http://identifiers.org/bigg.reaction/THRD"/>
                  <rdf:li rdf:resource="http://identifiers.org/biocyc/META:THREODEHYD-RXN"/>
                  <rdf:li rdf:resource="http://identifiers.org/ec-code/1.1.1.103"/>
                  <rdf:li rdf:resource="http://identifiers.org/kegg.reaction/R01465"/>
                  <rdf:li rdf:resource="http://identifiers.org/metanetx.reaction/MNXR103402"/>
                  <rdf:li rdf:resource="http://identifiers.org/rhea/13161"/>
                  <rdf:li rdf:resource="http://identifiers.org/rhea/13162"/>
                  <rdf:li rdf:resource="http://identifiers.org/rhea/13163"/>
                  <rdf:li rdf:resource="http://identifiers.org/rhea/13164"/>
                </rdf:Bag>
              </bqbiol:is>
            </rdf:Description>
          </rdf:RDF>
        </sbml:annotation>
        <listOfReactants>
          <speciesReference constant="true" species="M_nad_c" stoichiometry="1"/>
          <speciesReference constant="true" species="M_thr__L_c" stoichiometry="1"/>
        </listOfReactants>
        <listOfProducts>
          <speciesReference constant="true" species="M_2aobut_c" stoichiometry="1"/>
          <speciesReference constant="true" species="M_h_c" stoichiometry="1"/>
          <speciesReference constant="true" species="M_nadh_c" stoichiometry="1"/>
        </listOfProducts>
      </reaction>
      <reaction fast="false" id="R_FMNRx" reversible="true" name="FMN reductase" metaid="R_FMNRx" sboTerm="SBO:0000375" fbc:upperFluxBound="cobra_default_ub" fbc:lowerFluxBound="cobra_default_lb">
        <sbml:annotation xmlns:sbml="http://www.sbml.org/sbml/level3/version1/core">
          <rdf:RDF xmlns:rdf="http://www.w3.org/1999/02/22-rdf-syntax-ns#">
            <rdf:Description rdf:about="#R_FMNRx">
              <bqbiol:is xmlns:bqbiol="http://biomodels.net/biology-qualifiers/">
                <rdf:Bag>
                  <rdf:li rdf:resource="http://identifiers.org/bigg.reaction/FMNRx"/>
                  <rdf:li rdf:resource="http://identifiers.org/biocyc/META:RXN-9510"/>
                  <rdf:li rdf:resource="http://identifiers.org/ec-code/1.5.1.-"/>
                  <rdf:li rdf:resource="http://identifiers.org/ec-code/1.5.1.36"/>
                  <rdf:li rdf:resource="http://identifiers.org/ec-code/1.5.1.39"/>
                  <rdf:li rdf:resource="http://identifiers.org/ec-code/1.5.1.41"/>
                  <rdf:li rdf:resource="http://identifiers.org/ec-code/1.5.1.42"/>
                  <rdf:li rdf:resource="http://identifiers.org/kegg.reaction/R05705"/>
                  <rdf:li rdf:resource="http://identifiers.org/metanetx.reaction/MNXR99607"/>
                  <rdf:li rdf:resource="http://identifiers.org/rhea/21620"/>
                  <rdf:li rdf:resource="http://identifiers.org/rhea/21621"/>
                  <rdf:li rdf:resource="http://identifiers.org/rhea/21622"/>
                  <rdf:li rdf:resource="http://identifiers.org/rhea/21623"/>
                </rdf:Bag>
              </bqbiol:is>
            </rdf:Description>
          </rdf:RDF>
        </sbml:annotation>
        <listOfReactants>
          <speciesReference constant="true" species="M_fmn_c" stoichiometry="1"/>
          <speciesReference constant="true" species="M_h_c" stoichiometry="1"/>
          <speciesReference constant="true" species="M_nadh_c" stoichiometry="1"/>
        </listOfReactants>
        <listOfProducts>
          <speciesReference constant="true" species="M_fmnh2_c" stoichiometry="1"/>
          <speciesReference constant="true" species="M_nad_c" stoichiometry="1"/>
        </listOfProducts>
        <fbc:geneProductAssociation>
          <fbc:geneProductRef fbc:geneProduct="G_LAR_RS09155"/>
        </fbc:geneProductAssociation>
      </reaction>
      <reaction fast="false" id="R_EX_so4_e" reversible="true" name="Exchange sulfate" metaid="R_EX_so4_e" sboTerm="SBO:0000627" fbc:upperFluxBound="cobra_default_ub" fbc:lowerFluxBound="cobra_default_lb">
        <sbml:annotation xmlns:sbml="http://www.sbml.org/sbml/level3/version1/core">
          <rdf:RDF xmlns:rdf="http://www.w3.org/1999/02/22-rdf-syntax-ns#">
            <rdf:Description rdf:about="#R_EX_so4_e">
              <bqbiol:is xmlns:bqbiol="http://biomodels.net/biology-qualifiers/">
                <rdf:Bag>
                  <rdf:li rdf:resource="http://identifiers.org/bigg.reaction/so4"/>
                </rdf:Bag>
              </bqbiol:is>
            </rdf:Description>
          </rdf:RDF>
        </sbml:annotation>
        <listOfReactants>
          <speciesReference constant="true" species="M_so4_e" stoichiometry="1"/>
        </listOfReactants>
      </reaction>
      <reaction fast="false" id="R_SULABC" reversible="false" name="Sulfate transporter via ABC" fbc:upperFluxBound="cobra_default_ub" fbc:lowerFluxBound="cobra_0_bound">
        <listOfReactants>
          <speciesReference constant="true" species="M_atp_c" stoichiometry="1"/>
          <speciesReference constant="true" species="M_h2o_c" stoichiometry="1"/>
          <speciesReference constant="true" species="M_so4_e" stoichiometry="1"/>
        </listOfReactants>
        <listOfProducts>
          <speciesReference constant="true" species="M_adp_c" stoichiometry="1"/>
          <speciesReference constant="true" species="M_h_c" stoichiometry="1"/>
          <speciesReference constant="true" species="M_pi_c" stoichiometry="1"/>
          <speciesReference constant="true" species="M_so4_c" stoichiometry="1"/>
        </listOfProducts>
        <fbc:geneProductAssociation>
          <fbc:geneProductRef fbc:geneProduct="G_LAR_RS06770"/>
        </fbc:geneProductAssociation>
      </reaction>
      <reaction fast="false" id="R_SULR" reversible="false" name="sulfite reductase (Flavodoxin)" metaid="R_SULR" sboTerm="SBO:0000375" fbc:upperFluxBound="cobra_default_ub" fbc:lowerFluxBound="cobra_0_bound">
        <sbml:annotation xmlns:sbml="http://www.sbml.org/sbml/level3/version1/core">
          <rdf:RDF xmlns:rdf="http://www.w3.org/1999/02/22-rdf-syntax-ns#">
            <rdf:Description rdf:about="#R_SULR">
              <bqbiol:is xmlns:bqbiol="http://biomodels.net/biology-qualifiers/">
                <rdf:Bag>
                  <rdf:li rdf:resource="http://identifiers.org/bigg.reaction/SULR"/>
                  <rdf:li rdf:resource="http://identifiers.org/biocyc/META:SULFITE-REDUCT-RXN"/>
                  <rdf:li rdf:resource="http://identifiers.org/ec-code/1.8.1.2"/>
                  <rdf:li rdf:resource="http://identifiers.org/kegg.reaction/R00858"/>
                  <rdf:li rdf:resource="http://identifiers.org/metanetx.reaction/MNXR104650"/>
                  <rdf:li rdf:resource="http://identifiers.org/rhea/13801"/>
                  <rdf:li rdf:resource="http://identifiers.org/rhea/13802"/>
                  <rdf:li rdf:resource="http://identifiers.org/rhea/13803"/>
                  <rdf:li rdf:resource="http://identifiers.org/rhea/13804"/>
                </rdf:Bag>
              </bqbiol:is>
            </rdf:Description>
          </rdf:RDF>
        </sbml:annotation>
        <listOfReactants>
          <speciesReference constant="true" species="M_h_c" stoichiometry="5"/>
          <speciesReference constant="true" species="M_nadph_c" stoichiometry="3"/>
          <speciesReference constant="true" species="M_so3_c" stoichiometry="1"/>
        </listOfReactants>
        <listOfProducts>
          <speciesReference constant="true" species="M_h2o_c" stoichiometry="3"/>
          <speciesReference constant="true" species="M_h2s_c" stoichiometry="1"/>
          <speciesReference constant="true" species="M_nadp_c" stoichiometry="3"/>
        </listOfProducts>
        <fbc:geneProductAssociation>
          <fbc:geneProductRef fbc:geneProduct="G_LAR_RS04990"/>
        </fbc:geneProductAssociation>
      </reaction>
      <reaction fast="false" id="R_ORNTAC" reversible="true" name="ornithine transacetylase" fbc:upperFluxBound="cobra_default_ub" fbc:lowerFluxBound="cobra_default_lb">
        <listOfReactants>
          <speciesReference constant="true" species="M_acorn_c" stoichiometry="1"/>
          <speciesReference constant="true" species="M_glu__L_c" stoichiometry="1"/>
        </listOfReactants>
        <listOfProducts>
          <speciesReference constant="true" species="M_acglu_c" stoichiometry="1"/>
          <speciesReference constant="true" species="M_orn__L_c" stoichiometry="1"/>
        </listOfProducts>
        <fbc:geneProductAssociation>
          <fbc:or>
            <fbc:geneProductRef fbc:geneProduct="G_LAR_RS01030"/>
            <fbc:geneProductRef fbc:geneProduct="G_LAR_RS09025"/>
          </fbc:or>
        </fbc:geneProductAssociation>
      </reaction>
      <reaction fast="false" id="R_ACOTA" reversible="true" name="acetylornithine transaminase" metaid="R_ACOTA" sboTerm="SBO:0000375" fbc:upperFluxBound="cobra_default_ub" fbc:lowerFluxBound="cobra_default_lb">
        <sbml:annotation xmlns:sbml="http://www.sbml.org/sbml/level3/version1/core">
          <rdf:RDF xmlns:rdf="http://www.w3.org/1999/02/22-rdf-syntax-ns#">
            <rdf:Description rdf:about="#R_ACOTA">
              <bqbiol:is xmlns:bqbiol="http://biomodels.net/biology-qualifiers/">
                <rdf:Bag>
                  <rdf:li rdf:resource="http://identifiers.org/bigg.reaction/ACOTA"/>
                  <rdf:li rdf:resource="http://identifiers.org/biocyc/META:ACETYLORNTRANSAM-RXN"/>
                  <rdf:li rdf:resource="http://identifiers.org/ec-code/2.6.1.11"/>
                  <rdf:li rdf:resource="http://identifiers.org/kegg.reaction/R02283"/>
                  <rdf:li rdf:resource="http://identifiers.org/metanetx.reaction/MNXR95388"/>
                  <rdf:li rdf:resource="http://identifiers.org/rhea/18049"/>
                  <rdf:li rdf:resource="http://identifiers.org/rhea/18050"/>
                  <rdf:li rdf:resource="http://identifiers.org/rhea/18051"/>
                  <rdf:li rdf:resource="http://identifiers.org/rhea/18052"/>
                </rdf:Bag>
              </bqbiol:is>
            </rdf:Description>
          </rdf:RDF>
        </sbml:annotation>
        <listOfReactants>
          <speciesReference constant="true" species="M_acorn_c" stoichiometry="1"/>
          <speciesReference constant="true" species="M_akg_c" stoichiometry="1"/>
        </listOfReactants>
        <listOfProducts>
          <speciesReference constant="true" species="M_acg5sa_c" stoichiometry="1"/>
          <speciesReference constant="true" species="M_glu__L_c" stoichiometry="1"/>
        </listOfProducts>
        <fbc:geneProductAssociation>
          <fbc:or>
            <fbc:geneProductRef fbc:geneProduct="G_LAR_RS00985"/>
            <fbc:geneProductRef fbc:geneProduct="G_LAR_RS01980"/>
          </fbc:or>
        </fbc:geneProductAssociation>
      </reaction>
      <reaction fast="false" id="R_AGPR" reversible="true" name="N-acetyl-g-glutamyl-phosphate reductase" metaid="R_AGPR" sboTerm="SBO:0000375" fbc:upperFluxBound="cobra_default_ub" fbc:lowerFluxBound="cobra_default_lb">
        <sbml:annotation xmlns:sbml="http://www.sbml.org/sbml/level3/version1/core">
          <rdf:RDF xmlns:rdf="http://www.w3.org/1999/02/22-rdf-syntax-ns#">
            <rdf:Description rdf:about="#R_AGPR">
              <bqbiol:is xmlns:bqbiol="http://biomodels.net/biology-qualifiers/">
                <rdf:Bag>
                  <rdf:li rdf:resource="http://identifiers.org/bigg.reaction/AGPR"/>
                  <rdf:li rdf:resource="http://identifiers.org/biocyc/META:N-ACETYLGLUTPREDUCT-RXN"/>
                  <rdf:li rdf:resource="http://identifiers.org/ec-code/1.2.1.38"/>
                  <rdf:li rdf:resource="http://identifiers.org/kegg.reaction/R03443"/>
                  <rdf:li rdf:resource="http://identifiers.org/metanetx.reaction/MNXR95530"/>
                  <rdf:li rdf:resource="http://identifiers.org/rhea/21588"/>
                  <rdf:li rdf:resource="http://identifiers.org/rhea/21589"/>
                  <rdf:li rdf:resource="http://identifiers.org/rhea/21590"/>
                  <rdf:li rdf:resource="http://identifiers.org/rhea/21591"/>
                </rdf:Bag>
              </bqbiol:is>
            </rdf:Description>
          </rdf:RDF>
        </sbml:annotation>
        <listOfReactants>
          <speciesReference constant="true" species="M_acg5sa_c" stoichiometry="1"/>
          <speciesReference constant="true" species="M_nadp_c" stoichiometry="1"/>
          <speciesReference constant="true" species="M_pi_c" stoichiometry="1"/>
        </listOfReactants>
        <listOfProducts>
          <speciesReference constant="true" species="M_acg5p_c" stoichiometry="1"/>
          <speciesReference constant="true" species="M_h_c" stoichiometry="1"/>
          <speciesReference constant="true" species="M_nadph_c" stoichiometry="1"/>
        </listOfProducts>
        <fbc:geneProductAssociation>
          <fbc:geneProductRef fbc:geneProduct="G_None"/>
        </fbc:geneProductAssociation>
      </reaction>
      <reaction fast="false" id="R_ACGK" reversible="false" name="acetylglutamate kinase" metaid="R_ACGK" sboTerm="SBO:0000375" fbc:upperFluxBound="cobra_default_ub" fbc:lowerFluxBound="cobra_0_bound">
        <sbml:annotation xmlns:sbml="http://www.sbml.org/sbml/level3/version1/core">
          <rdf:RDF xmlns:rdf="http://www.w3.org/1999/02/22-rdf-syntax-ns#">
            <rdf:Description rdf:about="#R_ACGK">
              <bqbiol:is xmlns:bqbiol="http://biomodels.net/biology-qualifiers/">
                <rdf:Bag>
                  <rdf:li rdf:resource="http://identifiers.org/bigg.reaction/ACGK"/>
                  <rdf:li rdf:resource="http://identifiers.org/biocyc/META:ACETYLGLUTKIN-RXN"/>
                  <rdf:li rdf:resource="http://identifiers.org/ec-code/2.7.2.8"/>
                  <rdf:li rdf:resource="http://identifiers.org/kegg.reaction/R02649"/>
                  <rdf:li rdf:resource="http://identifiers.org/metanetx.reaction/MNXR95256"/>
                  <rdf:li rdf:resource="http://identifiers.org/rhea/14629"/>
                  <rdf:li rdf:resource="http://identifiers.org/rhea/14630"/>
                  <rdf:li rdf:resource="http://identifiers.org/rhea/14631"/>
                  <rdf:li rdf:resource="http://identifiers.org/rhea/14632"/>
                </rdf:Bag>
              </bqbiol:is>
            </rdf:Description>
          </rdf:RDF>
        </sbml:annotation>
        <listOfReactants>
          <speciesReference constant="true" species="M_acglu_c" stoichiometry="1"/>
          <speciesReference constant="true" species="M_atp_c" stoichiometry="1"/>
        </listOfReactants>
        <listOfProducts>
          <speciesReference constant="true" species="M_acg5p_c" stoichiometry="1"/>
          <speciesReference constant="true" species="M_adp_c" stoichiometry="1"/>
        </listOfProducts>
        <fbc:geneProductAssociation>
          <fbc:geneProductRef fbc:geneProduct="G_None"/>
        </fbc:geneProductAssociation>
      </reaction>
      <reaction fast="false" id="R_ORNTA" reversible="true" name="Ornithine transaminase" fbc:upperFluxBound="cobra_default_ub" fbc:lowerFluxBound="cobra_default_lb">
        <listOfReactants>
          <speciesReference constant="true" species="M_akg_c" stoichiometry="1"/>
          <speciesReference constant="true" species="M_orn__L_c" stoichiometry="1"/>
        </listOfReactants>
        <listOfProducts>
          <speciesReference constant="true" species="M_glu5sa_c" stoichiometry="1"/>
          <speciesReference constant="true" species="M_glu__L_c" stoichiometry="1"/>
        </listOfProducts>
        <fbc:geneProductAssociation>
          <fbc:geneProductRef fbc:geneProduct="G_LAR_RS01030"/>
        </fbc:geneProductAssociation>
      </reaction>
      <reaction fast="false" id="R_CYSTL2" reversible="false" name="cystathionine gamma/beta-lyase" fbc:upperFluxBound="cobra_default_ub" fbc:lowerFluxBound="cobra_0_bound">
        <listOfReactants>
          <speciesReference constant="true" species="M_h2o_c" stoichiometry="1"/>
          <speciesReference constant="true" species="M_hcys__L_c" stoichiometry="1"/>
        </listOfReactants>
        <listOfProducts>
          <speciesReference constant="true" species="M_2obut_c" stoichiometry="1"/>
          <speciesReference constant="true" species="M_h2s_c" stoichiometry="1"/>
          <speciesReference constant="true" species="M_nh4_c" stoichiometry="1"/>
        </listOfProducts>
        <fbc:geneProductAssociation>
          <fbc:geneProductRef fbc:geneProduct="G_LAR_RS01550"/>
        </fbc:geneProductAssociation>
      </reaction>
      <reaction fast="false" id="R_CYSTS" reversible="false" name="Cystathionine beta synthase" metaid="R_CYSTS" sboTerm="SBO:0000375" fbc:upperFluxBound="cobra_default_ub" fbc:lowerFluxBound="cobra_0_bound">
        <sbml:annotation xmlns:sbml="http://www.sbml.org/sbml/level3/version1/core">
          <rdf:RDF xmlns:rdf="http://www.w3.org/1999/02/22-rdf-syntax-ns#">
            <rdf:Description rdf:about="#R_CYSTS">
              <bqbiol:is xmlns:bqbiol="http://biomodels.net/biology-qualifiers/">
                <rdf:Bag>
                  <rdf:li rdf:resource="http://identifiers.org/bigg.reaction/CYSTS"/>
                  <rdf:li rdf:resource="http://identifiers.org/biocyc/META:CYSTATHIONINE-BETA-SYNTHASE-RXN"/>
                  <rdf:li rdf:resource="http://identifiers.org/ec-code/4.2.1.22"/>
                  <rdf:li rdf:resource="http://identifiers.org/kegg.reaction/R01290"/>
                  <rdf:li rdf:resource="http://identifiers.org/metanetx.reaction/MNXR97019"/>
                  <rdf:li rdf:resource="http://identifiers.org/rhea/10112"/>
                  <rdf:li rdf:resource="http://identifiers.org/rhea/10113"/>
                  <rdf:li rdf:resource="http://identifiers.org/rhea/10114"/>
                  <rdf:li rdf:resource="http://identifiers.org/rhea/10115"/>
                </rdf:Bag>
              </bqbiol:is>
            </rdf:Description>
          </rdf:RDF>
        </sbml:annotation>
        <listOfReactants>
          <speciesReference constant="true" species="M_hcys__L_c" stoichiometry="1"/>
          <speciesReference constant="true" species="M_ser__L_c" stoichiometry="1"/>
        </listOfReactants>
        <listOfProducts>
          <speciesReference constant="true" species="M_cyst__L_c" stoichiometry="1"/>
          <speciesReference constant="true" species="M_h2o_c" stoichiometry="1"/>
        </listOfProducts>
        <fbc:geneProductAssociation>
          <fbc:geneProductRef fbc:geneProduct="G_LAR_RS08300"/>
        </fbc:geneProductAssociation>
      </reaction>
      <reaction fast="false" id="R_DM_2ahbut_c" reversible="false" name="Demand for secretion of (S)-2-Aceto-2-hydroxybutanoate" fbc:upperFluxBound="cobra_default_ub" fbc:lowerFluxBound="cobra_0_bound">
        <listOfReactants>
          <speciesReference constant="true" species="M_2ahbut_c" stoichiometry="1"/>
        </listOfReactants>
      </reaction>
      <reaction fast="false" id="R_EX_asn__L_e" reversible="true" name="Aspargine exchange" metaid="R_EX_asn__L_e" sboTerm="SBO:0000627" fbc:upperFluxBound="cobra_default_ub" fbc:lowerFluxBound="R_EX_asn__L_e_lower_bound">
        <sbml:annotation xmlns:sbml="http://www.sbml.org/sbml/level3/version1/core">
          <rdf:RDF xmlns:rdf="http://www.w3.org/1999/02/22-rdf-syntax-ns#">
            <rdf:Description rdf:about="#R_EX_asn__L_e">
              <bqbiol:is xmlns:bqbiol="http://biomodels.net/biology-qualifiers/">
                <rdf:Bag>
                  <rdf:li rdf:resource="http://identifiers.org/bigg.reaction/asn__L"/>
                </rdf:Bag>
              </bqbiol:is>
            </rdf:Description>
          </rdf:RDF>
        </sbml:annotation>
        <listOfReactants>
          <speciesReference constant="true" species="M_asn__L_e" stoichiometry="1"/>
        </listOfReactants>
      </reaction>
      <reaction fast="false" id="R_EX_arab__L_e" reversible="false" name="Exchange L-Arabinose" metaid="R_EX_arab__L_e" sboTerm="SBO:0000627" fbc:upperFluxBound="cobra_default_ub" fbc:lowerFluxBound="cobra_0_bound">
        <sbml:annotation xmlns:sbml="http://www.sbml.org/sbml/level3/version1/core">
          <rdf:RDF xmlns:rdf="http://www.w3.org/1999/02/22-rdf-syntax-ns#">
            <rdf:Description rdf:about="#R_EX_arab__L_e">
              <bqbiol:is xmlns:bqbiol="http://biomodels.net/biology-qualifiers/">
                <rdf:Bag>
                  <rdf:li rdf:resource="http://identifiers.org/bigg.reaction/arab__L"/>
                </rdf:Bag>
              </bqbiol:is>
            </rdf:Description>
          </rdf:RDF>
        </sbml:annotation>
        <listOfReactants>
          <speciesReference constant="true" species="M_arab__L_e" stoichiometry="1"/>
        </listOfReactants>
      </reaction>
      <reaction fast="false" id="R_EX_rib__D_e" reversible="false" name="Exchange D-Ribose" metaid="R_EX_rib__D_e" sboTerm="SBO:0000627" fbc:upperFluxBound="cobra_default_ub" fbc:lowerFluxBound="cobra_0_bound">
        <sbml:annotation xmlns:sbml="http://www.sbml.org/sbml/level3/version1/core">
          <rdf:RDF xmlns:rdf="http://www.w3.org/1999/02/22-rdf-syntax-ns#">
            <rdf:Description rdf:about="#R_EX_rib__D_e">
              <bqbiol:is xmlns:bqbiol="http://biomodels.net/biology-qualifiers/">
                <rdf:Bag>
                  <rdf:li rdf:resource="http://identifiers.org/bigg.reaction/rib__D"/>
                </rdf:Bag>
              </bqbiol:is>
            </rdf:Description>
          </rdf:RDF>
        </sbml:annotation>
        <listOfReactants>
          <speciesReference constant="true" species="M_rib__D_e" stoichiometry="1"/>
        </listOfReactants>
      </reaction>
      <reaction fast="false" id="R_RIBabc" reversible="false" name="Ribose transport via ABC system" metaid="R_RIBabc" sboTerm="SBO:0000375" fbc:upperFluxBound="cobra_default_ub" fbc:lowerFluxBound="cobra_0_bound">
        <sbml:annotation xmlns:sbml="http://www.sbml.org/sbml/level3/version1/core">
          <rdf:RDF xmlns:rdf="http://www.w3.org/1999/02/22-rdf-syntax-ns#">
            <rdf:Description rdf:about="#R_RIBabc">
              <bqbiol:is xmlns:bqbiol="http://biomodels.net/biology-qualifiers/">
                <rdf:Bag>
                  <rdf:li rdf:resource="http://identifiers.org/bigg.reaction/RIBabc"/>
                  <rdf:li rdf:resource="http://identifiers.org/biocyc/META:ABC-28-RXN"/>
                  <rdf:li rdf:resource="http://identifiers.org/ec-code/3.6.3.17"/>
                  <rdf:li rdf:resource="http://identifiers.org/metanetx.reaction/MNXR104034"/>
                  <rdf:li rdf:resource="http://identifiers.org/rhea/29903#1"/>
                  <rdf:li rdf:resource="http://identifiers.org/rhea/29904#1"/>
                  <rdf:li rdf:resource="http://identifiers.org/rhea/29905#1"/>
                  <rdf:li rdf:resource="http://identifiers.org/rhea/29906#1"/>
                </rdf:Bag>
              </bqbiol:is>
            </rdf:Description>
          </rdf:RDF>
        </sbml:annotation>
        <listOfReactants>
          <speciesReference constant="true" species="M_atp_c" stoichiometry="1"/>
          <speciesReference constant="true" species="M_h2o_c" stoichiometry="1"/>
          <speciesReference constant="true" species="M_rib__D_e" stoichiometry="1"/>
        </listOfReactants>
        <listOfProducts>
          <speciesReference constant="true" species="M_adp_c" stoichiometry="1"/>
          <speciesReference constant="true" species="M_h_c" stoichiometry="1"/>
          <speciesReference constant="true" species="M_pi_c" stoichiometry="1"/>
          <speciesReference constant="true" species="M_rib__D_c" stoichiometry="1"/>
        </listOfProducts>
        <fbc:geneProductAssociation>
          <fbc:geneProductRef fbc:geneProduct="G_LAR_RS09625"/>
        </fbc:geneProductAssociation>
      </reaction>
      <reaction fast="false" id="R_EX_gal_e" reversible="false" name="Exchange Galactose" metaid="R_EX_gal_e" sboTerm="SBO:0000627" fbc:upperFluxBound="cobra_default_ub" fbc:lowerFluxBound="cobra_0_bound">
        <sbml:annotation xmlns:sbml="http://www.sbml.org/sbml/level3/version1/core">
          <rdf:RDF xmlns:rdf="http://www.w3.org/1999/02/22-rdf-syntax-ns#">
            <rdf:Description rdf:about="#R_EX_gal_e">
              <bqbiol:is xmlns:bqbiol="http://biomodels.net/biology-qualifiers/">
                <rdf:Bag>
                  <rdf:li rdf:resource="http://identifiers.org/bigg.reaction/gal"/>
                </rdf:Bag>
              </bqbiol:is>
            </rdf:Description>
          </rdf:RDF>
        </sbml:annotation>
        <listOfReactants>
          <speciesReference constant="true" species="M_gal_e" stoichiometry="1"/>
        </listOfReactants>
      </reaction>
      <reaction fast="false" id="R_EX_lcts_e" reversible="false" name="Exchange Lactose" metaid="R_EX_lcts_e" sboTerm="SBO:0000627" fbc:upperFluxBound="cobra_default_ub" fbc:lowerFluxBound="cobra_0_bound">
        <sbml:annotation xmlns:sbml="http://www.sbml.org/sbml/level3/version1/core">
          <rdf:RDF xmlns:rdf="http://www.w3.org/1999/02/22-rdf-syntax-ns#">
            <rdf:Description rdf:about="#R_EX_lcts_e">
              <bqbiol:is xmlns:bqbiol="http://biomodels.net/biology-qualifiers/">
                <rdf:Bag>
                  <rdf:li rdf:resource="http://identifiers.org/bigg.reaction/lcts"/>
                </rdf:Bag>
              </bqbiol:is>
            </rdf:Description>
          </rdf:RDF>
        </sbml:annotation>
        <listOfReactants>
          <speciesReference constant="true" species="M_lcts_e" stoichiometry="1"/>
        </listOfReactants>
      </reaction>
      <reaction fast="false" id="R_GALt" reversible="true" name="galactose transport in/out via proton symport" fbc:upperFluxBound="cobra_default_ub" fbc:lowerFluxBound="cobra_default_lb">
        <listOfReactants>
          <speciesReference constant="true" species="M_gal_e" stoichiometry="1"/>
          <speciesReference constant="true" species="M_h_e" stoichiometry="1"/>
        </listOfReactants>
        <listOfProducts>
          <speciesReference constant="true" species="M_gal_c" stoichiometry="1"/>
          <speciesReference constant="true" species="M_h_c" stoichiometry="1"/>
        </listOfProducts>
        <fbc:geneProductAssociation>
          <fbc:or>
            <fbc:geneProductRef fbc:geneProduct="G_LAR_RS05870"/>
            <fbc:geneProductRef fbc:geneProduct="G_LAR_RS09365"/>
          </fbc:or>
        </fbc:geneProductAssociation>
      </reaction>
      <reaction fast="false" id="R_EX_malt_e" reversible="false" name="Exchange Maltose" metaid="R_EX_malt_e" sboTerm="SBO:0000627" fbc:upperFluxBound="cobra_default_ub" fbc:lowerFluxBound="cobra_0_bound">
        <sbml:annotation xmlns:sbml="http://www.sbml.org/sbml/level3/version1/core">
          <rdf:RDF xmlns:rdf="http://www.w3.org/1999/02/22-rdf-syntax-ns#">
            <rdf:Description rdf:about="#R_EX_malt_e">
              <bqbiol:is xmlns:bqbiol="http://biomodels.net/biology-qualifiers/">
                <rdf:Bag>
                  <rdf:li rdf:resource="http://identifiers.org/bigg.reaction/malt"/>
                </rdf:Bag>
              </bqbiol:is>
            </rdf:Description>
          </rdf:RDF>
        </sbml:annotation>
        <listOfReactants>
          <speciesReference constant="true" species="M_malt_e" stoichiometry="1"/>
        </listOfReactants>
      </reaction>
      <reaction fast="false" id="R_MALTt" reversible="true" name="maltose transport in/out via proton symport" fbc:upperFluxBound="cobra_default_ub" fbc:lowerFluxBound="cobra_default_lb">
        <listOfReactants>
          <speciesReference constant="true" species="M_h_e" stoichiometry="1"/>
          <speciesReference constant="true" species="M_malt_e" stoichiometry="1"/>
        </listOfReactants>
        <listOfProducts>
          <speciesReference constant="true" species="M_h_c" stoichiometry="1"/>
          <speciesReference constant="true" species="M_malt_c" stoichiometry="1"/>
        </listOfProducts>
        <fbc:geneProductAssociation>
          <fbc:geneProductRef fbc:geneProduct="G_LAR_RS00275"/>
        </fbc:geneProductAssociation>
      </reaction>
      <reaction fast="false" id="R_EX_melib_e" reversible="false" name="Exchange Melibiose" metaid="R_EX_melib_e" sboTerm="SBO:0000627" fbc:upperFluxBound="cobra_default_ub" fbc:lowerFluxBound="cobra_0_bound">
        <sbml:annotation xmlns:sbml="http://www.sbml.org/sbml/level3/version1/core">
          <rdf:RDF xmlns:rdf="http://www.w3.org/1999/02/22-rdf-syntax-ns#">
            <rdf:Description rdf:about="#R_EX_melib_e">
              <bqbiol:is xmlns:bqbiol="http://biomodels.net/biology-qualifiers/">
                <rdf:Bag>
                  <rdf:li rdf:resource="http://identifiers.org/bigg.reaction/melib"/>
                </rdf:Bag>
              </bqbiol:is>
            </rdf:Description>
          </rdf:RDF>
        </sbml:annotation>
        <listOfReactants>
          <speciesReference constant="true" species="M_melib_e" stoichiometry="1"/>
        </listOfReactants>
      </reaction>
      <reaction fast="false" id="R_MELIBt" reversible="true" name="Melibiose transport" fbc:upperFluxBound="cobra_default_ub" fbc:lowerFluxBound="cobra_default_lb">
        <listOfReactants>
          <speciesReference constant="true" species="M_melib_e" stoichiometry="1"/>
        </listOfReactants>
        <listOfProducts>
          <speciesReference constant="true" species="M_melib_c" stoichiometry="1"/>
        </listOfProducts>
      </reaction>
      <reaction fast="false" id="R_SUCH" reversible="false" name="alpha-glucoside glucohydrolase" fbc:upperFluxBound="cobra_default_ub" fbc:lowerFluxBound="cobra_0_bound">
        <listOfReactants>
          <speciesReference constant="true" species="M_h2o_c" stoichiometry="1"/>
          <speciesReference constant="true" species="M_sucr_c" stoichiometry="1"/>
        </listOfReactants>
        <listOfProducts>
          <speciesReference constant="true" species="M_fru_c" stoichiometry="1"/>
          <speciesReference constant="true" species="M_glc__D_c" stoichiometry="1"/>
        </listOfProducts>
        <fbc:geneProductAssociation>
          <fbc:geneProductRef fbc:geneProduct="G_LAR_RS05515"/>
        </fbc:geneProductAssociation>
      </reaction>
      <reaction fast="false" id="R_EX_tre_e" reversible="false" name="Exchange Trehalose" metaid="R_EX_tre_e" sboTerm="SBO:0000627" fbc:upperFluxBound="cobra_default_ub" fbc:lowerFluxBound="cobra_0_bound">
        <sbml:annotation xmlns:sbml="http://www.sbml.org/sbml/level3/version1/core">
          <rdf:RDF xmlns:rdf="http://www.w3.org/1999/02/22-rdf-syntax-ns#">
            <rdf:Description rdf:about="#R_EX_tre_e">
              <bqbiol:is xmlns:bqbiol="http://biomodels.net/biology-qualifiers/">
                <rdf:Bag>
                  <rdf:li rdf:resource="http://identifiers.org/bigg.reaction/tre"/>
                </rdf:Bag>
              </bqbiol:is>
            </rdf:Description>
          </rdf:RDF>
        </sbml:annotation>
        <listOfReactants>
          <speciesReference constant="true" species="M_tre_e" stoichiometry="1"/>
        </listOfReactants>
      </reaction>
      <reaction fast="false" id="R_TREt" reversible="true" name="trehalose transport in/out via proton symport" fbc:upperFluxBound="cobra_default_ub" fbc:lowerFluxBound="cobra_default_lb">
        <listOfReactants>
          <speciesReference constant="true" species="M_h_e" stoichiometry="1"/>
          <speciesReference constant="true" species="M_tre_e" stoichiometry="1"/>
        </listOfReactants>
        <listOfProducts>
          <speciesReference constant="true" species="M_h_c" stoichiometry="1"/>
          <speciesReference constant="true" species="M_tre_c" stoichiometry="1"/>
        </listOfProducts>
        <fbc:geneProductAssociation>
          <fbc:geneProductRef fbc:geneProduct="G_LAR_RS00275"/>
        </fbc:geneProductAssociation>
      </reaction>
      <reaction fast="false" id="R_TREP" reversible="true" name="maltose phosphorylase" fbc:upperFluxBound="cobra_default_ub" fbc:lowerFluxBound="cobra_default_lb">
        <listOfReactants>
          <speciesReference constant="true" species="M_pi_c" stoichiometry="1"/>
          <speciesReference constant="true" species="M_tre_c" stoichiometry="1"/>
        </listOfReactants>
        <listOfProducts>
          <speciesReference constant="true" species="M_g1p_B_c" stoichiometry="1"/>
          <speciesReference constant="true" species="M_glc__D_c" stoichiometry="1"/>
        </listOfProducts>
        <fbc:geneProductAssociation>
          <fbc:geneProductRef fbc:geneProduct="G_LAR_RS00280"/>
        </fbc:geneProductAssociation>
      </reaction>
      <reaction fast="false" id="R_EX_raffin_e" reversible="false" name="Exchange Raffinose" metaid="R_EX_raffin_e" sboTerm="SBO:0000627" fbc:upperFluxBound="cobra_default_ub" fbc:lowerFluxBound="cobra_0_bound">
        <sbml:annotation xmlns:sbml="http://www.sbml.org/sbml/level3/version1/core">
          <rdf:RDF xmlns:rdf="http://www.w3.org/1999/02/22-rdf-syntax-ns#">
            <rdf:Description rdf:about="#R_EX_raffin_e">
              <bqbiol:is xmlns:bqbiol="http://biomodels.net/biology-qualifiers/">
                <rdf:Bag>
                  <rdf:li rdf:resource="http://identifiers.org/bigg.reaction/raffin"/>
                </rdf:Bag>
              </bqbiol:is>
            </rdf:Description>
          </rdf:RDF>
        </sbml:annotation>
        <listOfReactants>
          <speciesReference constant="true" species="M_raffin_e" stoichiometry="1"/>
        </listOfReactants>
      </reaction>
      <reaction fast="false" id="R_RAFFINt" reversible="true" name="Raffinose transport" fbc:upperFluxBound="cobra_default_ub" fbc:lowerFluxBound="cobra_default_lb">
        <listOfReactants>
          <speciesReference constant="true" species="M_raffin_e" stoichiometry="1"/>
        </listOfReactants>
        <listOfProducts>
          <speciesReference constant="true" species="M_raffin_c" stoichiometry="1"/>
        </listOfProducts>
      </reaction>
      <reaction fast="false" id="R_EX_glcn__D_e" reversible="false" name="Exchange Gluconate" metaid="R_EX_glcn__D_e" sboTerm="SBO:0000627" fbc:upperFluxBound="cobra_default_ub" fbc:lowerFluxBound="cobra_0_bound">
        <sbml:annotation xmlns:sbml="http://www.sbml.org/sbml/level3/version1/core">
          <rdf:RDF xmlns:rdf="http://www.w3.org/1999/02/22-rdf-syntax-ns#">
            <rdf:Description rdf:about="#R_EX_glcn__D_e">
              <bqbiol:is xmlns:bqbiol="http://biomodels.net/biology-qualifiers/">
                <rdf:Bag>
                  <rdf:li rdf:resource="http://identifiers.org/bigg.reaction/glcn__D"/>
                </rdf:Bag>
              </bqbiol:is>
            </rdf:Description>
          </rdf:RDF>
        </sbml:annotation>
        <listOfReactants>
          <speciesReference constant="true" species="M_glcn__D_e" stoichiometry="1"/>
        </listOfReactants>
      </reaction>
      <reaction fast="false" id="R_FRUabc" reversible="false" name="Fructose efflux via ABC system" fbc:upperFluxBound="cobra_default_ub" fbc:lowerFluxBound="cobra_0_bound">
        <listOfReactants>
          <speciesReference constant="true" species="M_atp_c" stoichiometry="1"/>
          <speciesReference constant="true" species="M_fru_c" stoichiometry="1"/>
          <speciesReference constant="true" species="M_h2o_c" stoichiometry="1"/>
        </listOfReactants>
        <listOfProducts>
          <speciesReference constant="true" species="M_adp_c" stoichiometry="1"/>
          <speciesReference constant="true" species="M_fru_e" stoichiometry="1"/>
          <speciesReference constant="true" species="M_h_c" stoichiometry="1"/>
          <speciesReference constant="true" species="M_pi_c" stoichiometry="1"/>
        </listOfProducts>
        <fbc:geneProductAssociation>
          <fbc:geneProductRef fbc:geneProduct="G_LAR_RS02245"/>
        </fbc:geneProductAssociation>
      </reaction>
      <reaction fast="false" id="R_EX_fru_e" reversible="false" name="Fructose exchange" metaid="R_EX_fru_e" sboTerm="SBO:0000627" fbc:upperFluxBound="cobra_default_ub" fbc:lowerFluxBound="cobra_0_bound">
        <sbml:annotation xmlns:sbml="http://www.sbml.org/sbml/level3/version1/core">
          <rdf:RDF xmlns:rdf="http://www.w3.org/1999/02/22-rdf-syntax-ns#">
            <rdf:Description rdf:about="#R_EX_fru_e">
              <bqbiol:is xmlns:bqbiol="http://biomodels.net/biology-qualifiers/">
                <rdf:Bag>
                  <rdf:li rdf:resource="http://identifiers.org/bigg.reaction/fru"/>
                </rdf:Bag>
              </bqbiol:is>
            </rdf:Description>
          </rdf:RDF>
        </sbml:annotation>
        <listOfReactants>
          <speciesReference constant="true" species="M_fru_e" stoichiometry="1"/>
        </listOfReactants>
      </reaction>
      <reaction fast="false" id="R_MNLabc" reversible="false" name="Mannitol efflux via ABC system" fbc:upperFluxBound="cobra_default_ub" fbc:lowerFluxBound="cobra_0_bound">
        <listOfReactants>
          <speciesReference constant="true" species="M_atp_c" stoichiometry="1"/>
          <speciesReference constant="true" species="M_h2o_c" stoichiometry="1"/>
          <speciesReference constant="true" species="M_mnl_c" stoichiometry="1"/>
        </listOfReactants>
        <listOfProducts>
          <speciesReference constant="true" species="M_adp_c" stoichiometry="1"/>
          <speciesReference constant="true" species="M_h_c" stoichiometry="1"/>
          <speciesReference constant="true" species="M_mnl_e" stoichiometry="1"/>
          <speciesReference constant="true" species="M_pi_c" stoichiometry="1"/>
        </listOfProducts>
        <fbc:geneProductAssociation>
          <fbc:and>
            <fbc:geneProductRef fbc:geneProduct="G_LAR_RS09815"/>
            <fbc:geneProductRef fbc:geneProduct="G_LAR_RS09820"/>
          </fbc:and>
        </fbc:geneProductAssociation>
      </reaction>
      <reaction fast="false" id="R_EX_mnl_e" reversible="false" name="Mannitol exchange" metaid="R_EX_mnl_e" sboTerm="SBO:0000627" fbc:upperFluxBound="cobra_default_ub" fbc:lowerFluxBound="cobra_0_bound">
        <sbml:annotation xmlns:sbml="http://www.sbml.org/sbml/level3/version1/core">
          <rdf:RDF xmlns:rdf="http://www.w3.org/1999/02/22-rdf-syntax-ns#">
            <rdf:Description rdf:about="#R_EX_mnl_e">
              <bqbiol:is xmlns:bqbiol="http://biomodels.net/biology-qualifiers/">
                <rdf:Bag>
                  <rdf:li rdf:resource="http://identifiers.org/bigg.reaction/mnl"/>
                </rdf:Bag>
              </bqbiol:is>
            </rdf:Description>
          </rdf:RDF>
        </sbml:annotation>
        <listOfReactants>
          <speciesReference constant="true" species="M_mnl_e" stoichiometry="1"/>
        </listOfReactants>
      </reaction>
      <reaction fast="false" id="R_EX_hdcea_e" reversible="true" name="Exchange Hexadecenoate (n-C16:1)" metaid="R_EX_hdcea_e" sboTerm="SBO:0000627" fbc:upperFluxBound="cobra_default_ub" fbc:lowerFluxBound="cobra_default_lb">
        <sbml:annotation xmlns:sbml="http://www.sbml.org/sbml/level3/version1/core">
          <rdf:RDF xmlns:rdf="http://www.w3.org/1999/02/22-rdf-syntax-ns#">
            <rdf:Description rdf:about="#R_EX_hdcea_e">
              <bqbiol:is xmlns:bqbiol="http://biomodels.net/biology-qualifiers/">
                <rdf:Bag>
                  <rdf:li rdf:resource="http://identifiers.org/bigg.reaction/hdcea"/>
                </rdf:Bag>
              </bqbiol:is>
            </rdf:Description>
          </rdf:RDF>
        </sbml:annotation>
        <listOfReactants>
          <speciesReference constant="true" species="M_hdcea_e" stoichiometry="1"/>
        </listOfReactants>
      </reaction>
      <reaction fast="false" id="R_FA161tr" reversible="true" name="Transport Hexadecenoate (n-C16:1)" fbc:upperFluxBound="cobra_default_ub" fbc:lowerFluxBound="cobra_default_lb">
        <listOfReactants>
          <speciesReference constant="true" species="M_hdcea_e" stoichiometry="1"/>
        </listOfReactants>
        <listOfProducts>
          <speciesReference constant="true" species="M_hdcea_c" stoichiometry="1"/>
        </listOfProducts>
      </reaction>
      <reaction fast="false" id="R_AACPS4" reversible="false" name="Acyl-[acyl-carrier-protein] synthetase (n-C16:1)" metaid="R_AACPS4" sboTerm="SBO:0000375" fbc:upperFluxBound="cobra_default_ub" fbc:lowerFluxBound="cobra_0_bound">
        <sbml:annotation xmlns:sbml="http://www.sbml.org/sbml/level3/version1/core">
          <rdf:RDF xmlns:rdf="http://www.w3.org/1999/02/22-rdf-syntax-ns#">
            <rdf:Description rdf:about="#R_AACPS4">
              <bqbiol:is xmlns:bqbiol="http://biomodels.net/biology-qualifiers/">
                <rdf:Bag>
                  <rdf:li rdf:resource="http://identifiers.org/bigg.reaction/AACPS4"/>
                  <rdf:li rdf:resource="http://identifiers.org/metanetx.reaction/MNXR95143"/>
                </rdf:Bag>
              </bqbiol:is>
            </rdf:Description>
          </rdf:RDF>
        </sbml:annotation>
        <listOfReactants>
          <speciesReference constant="true" species="M_ACP_c" stoichiometry="1"/>
          <speciesReference constant="true" species="M_atp_c" stoichiometry="1"/>
          <speciesReference constant="true" species="M_hdcea_c" stoichiometry="1"/>
        </listOfReactants>
        <listOfProducts>
          <speciesReference constant="true" species="M_amp_c" stoichiometry="1"/>
          <speciesReference constant="true" species="M_hdeACP_c" stoichiometry="1"/>
          <speciesReference constant="true" species="M_ppi_c" stoichiometry="1"/>
        </listOfProducts>
      </reaction>
      <reaction fast="false" id="R_EX_ocdcea_e" reversible="true" name="Exchange Octadecenoate (n-C18:1)" metaid="R_EX_ocdcea_e" sboTerm="SBO:0000627" fbc:upperFluxBound="cobra_default_ub" fbc:lowerFluxBound="cobra_default_lb">
        <sbml:annotation xmlns:sbml="http://www.sbml.org/sbml/level3/version1/core">
          <rdf:RDF xmlns:rdf="http://www.w3.org/1999/02/22-rdf-syntax-ns#">
            <rdf:Description rdf:about="#R_EX_ocdcea_e">
              <bqbiol:is xmlns:bqbiol="http://biomodels.net/biology-qualifiers/">
                <rdf:Bag>
                  <rdf:li rdf:resource="http://identifiers.org/bigg.reaction/ocdcea"/>
                </rdf:Bag>
              </bqbiol:is>
            </rdf:Description>
          </rdf:RDF>
        </sbml:annotation>
        <listOfReactants>
          <speciesReference constant="true" species="M_ocdcea_e" stoichiometry="1"/>
        </listOfReactants>
      </reaction>
      <reaction fast="false" id="R_FA181tr" reversible="true" name="Transport Octadecenoate (n-C18:1)" fbc:upperFluxBound="cobra_default_ub" fbc:lowerFluxBound="cobra_default_lb">
        <listOfReactants>
          <speciesReference constant="true" species="M_ocdcea_e" stoichiometry="1"/>
        </listOfReactants>
        <listOfProducts>
          <speciesReference constant="true" species="M_ocdcea_c" stoichiometry="1"/>
        </listOfProducts>
      </reaction>
      <reaction fast="false" id="R_AACPS5" reversible="false" name="Acyl-[acyl-carrier-protein] synthetase (n-C18:1)" metaid="R_AACPS5" sboTerm="SBO:0000375" fbc:upperFluxBound="cobra_default_ub" fbc:lowerFluxBound="cobra_0_bound">
        <sbml:annotation xmlns:sbml="http://www.sbml.org/sbml/level3/version1/core">
          <rdf:RDF xmlns:rdf="http://www.w3.org/1999/02/22-rdf-syntax-ns#">
            <rdf:Description rdf:about="#R_AACPS5">
              <bqbiol:is xmlns:bqbiol="http://biomodels.net/biology-qualifiers/">
                <rdf:Bag>
                  <rdf:li rdf:resource="http://identifiers.org/bigg.reaction/AACPS5"/>
                  <rdf:li rdf:resource="http://identifiers.org/metanetx.reaction/MNXR95144"/>
                </rdf:Bag>
              </bqbiol:is>
            </rdf:Description>
          </rdf:RDF>
        </sbml:annotation>
        <listOfReactants>
          <speciesReference constant="true" species="M_ACP_c" stoichiometry="1"/>
          <speciesReference constant="true" species="M_atp_c" stoichiometry="1"/>
          <speciesReference constant="true" species="M_ocdcea_c" stoichiometry="1"/>
        </listOfReactants>
        <listOfProducts>
          <speciesReference constant="true" species="M_amp_c" stoichiometry="1"/>
          <speciesReference constant="true" species="M_octeACP_c" stoichiometry="1"/>
          <speciesReference constant="true" species="M_ppi_c" stoichiometry="1"/>
        </listOfProducts>
      </reaction>
      <reaction fast="false" id="R_EX_ocdcya_e" reversible="true" name="Exchange Octadecadienoate (n-C18:2)" fbc:upperFluxBound="cobra_default_ub" fbc:lowerFluxBound="cobra_default_lb">
        <listOfReactants>
          <speciesReference constant="true" species="M_ocdcya_e" stoichiometry="1"/>
        </listOfReactants>
      </reaction>
      <reaction fast="false" id="R_FA182tr" reversible="true" name="Transport Octadecadienoate (n-C18:2)" fbc:upperFluxBound="cobra_default_ub" fbc:lowerFluxBound="cobra_default_lb">
        <listOfReactants>
          <speciesReference constant="true" species="M_ocdcya_e" stoichiometry="1"/>
        </listOfReactants>
        <listOfProducts>
          <speciesReference constant="true" species="M_ocdcya_c" stoichiometry="1"/>
        </listOfProducts>
      </reaction>
      <reaction fast="false" id="R_AACPS182" reversible="false" name="Acyl-[acyl-carrier-protein] synthetase (n-C18:2)" fbc:upperFluxBound="cobra_default_ub" fbc:lowerFluxBound="cobra_0_bound">
        <listOfReactants>
          <speciesReference constant="true" species="M_ACP_c" stoichiometry="1"/>
          <speciesReference constant="true" species="M_atp_c" stoichiometry="1"/>
          <speciesReference constant="true" species="M_ocdcya_c" stoichiometry="1"/>
        </listOfReactants>
        <listOfProducts>
          <speciesReference constant="true" species="M_amp_c" stoichiometry="1"/>
          <speciesReference constant="true" species="M_ocdcyaACP_c" stoichiometry="1"/>
          <speciesReference constant="true" species="M_ppi_c" stoichiometry="1"/>
        </listOfProducts>
      </reaction>
      <reaction fast="false" id="R_EX_ocdctr_e" reversible="true" name="Exchange octadecynoate (n-C18:3)" fbc:upperFluxBound="cobra_default_ub" fbc:lowerFluxBound="cobra_default_lb">
        <listOfReactants>
          <speciesReference constant="true" species="M_ocdctr_e" stoichiometry="1"/>
        </listOfReactants>
      </reaction>
      <reaction fast="false" id="R_FA183tr" reversible="true" name="Transport octadecynoate (n-C18:3)" fbc:upperFluxBound="cobra_default_ub" fbc:lowerFluxBound="cobra_default_lb">
        <listOfReactants>
          <speciesReference constant="true" species="M_ocdctr_e" stoichiometry="1"/>
        </listOfReactants>
        <listOfProducts>
          <speciesReference constant="true" species="M_ocdctr_c" stoichiometry="1"/>
        </listOfProducts>
      </reaction>
      <reaction fast="false" id="R_AACPS183" reversible="false" name="Acyl-[acyl-carrier-protein] synthetase (n-C18:3)" fbc:upperFluxBound="cobra_default_ub" fbc:lowerFluxBound="cobra_0_bound">
        <listOfReactants>
          <speciesReference constant="true" species="M_ACP_c" stoichiometry="1"/>
          <speciesReference constant="true" species="M_atp_c" stoichiometry="1"/>
          <speciesReference constant="true" species="M_ocdctr_c" stoichiometry="1"/>
        </listOfReactants>
        <listOfProducts>
          <speciesReference constant="true" species="M_amp_c" stoichiometry="1"/>
          <speciesReference constant="true" species="M_ocdctrACP_c" stoichiometry="1"/>
          <speciesReference constant="true" species="M_ppi_c" stoichiometry="1"/>
        </listOfProducts>
      </reaction>
      <reaction fast="false" id="R_LTA_total" reversible="false" name="Lipteichoic acid reaction (Lb.reuteri specific)" fbc:upperFluxBound="cobra_default_ub" fbc:lowerFluxBound="cobra_0_bound">
        <listOfReactants>
          <speciesReference constant="true" species="M_LTA_LRE_c" stoichiometry="0.175"/>
          <speciesReference constant="true" species="M_LTAala_LRE_c" stoichiometry="0.765"/>
          <speciesReference constant="true" species="M_LTAglc_LRE_c" stoichiometry="0.06"/>
        </listOfReactants>
        <listOfProducts>
          <speciesReference constant="true" species="M_LTAtotal_LRE_c" stoichiometry="1"/>
        </listOfProducts>
      </reaction>
      <reaction fast="false" id="R_LIP_LRE" reversible="false" name="Lipid reaction (Lb. plantarum specific)" fbc:upperFluxBound="cobra_default_ub" fbc:lowerFluxBound="cobra_0_bound">
        <listOfReactants>
          <speciesReference constant="true" species="M_clpn_LRE_c" stoichiometry="0.02"/>
          <speciesReference constant="true" species="M_lyspg_LRE_c" stoichiometry="0.23"/>
          <speciesReference constant="true" species="M_pg_LRE_c" stoichiometry="0.75"/>
        </listOfReactants>
        <listOfProducts>
          <speciesReference constant="true" species="M_LIP_LRE_c" stoichiometry="1"/>
        </listOfProducts>
      </reaction>
      <reaction fast="false" id="R_PAP_LRE" reversible="false" name="phosphatidic acid phosphatase" fbc:upperFluxBound="cobra_default_ub" fbc:lowerFluxBound="cobra_0_bound">
        <listOfReactants>
          <speciesReference constant="true" species="M_h2o_c" stoichiometry="1"/>
          <speciesReference constant="true" species="M_pa_LRE_c" stoichiometry="1"/>
        </listOfReactants>
        <listOfProducts>
          <speciesReference constant="true" species="M_dag_LRE_c" stoichiometry="1"/>
          <speciesReference constant="true" species="M_pi_c" stoichiometry="1"/>
        </listOfProducts>
        <fbc:geneProductAssociation>
          <fbc:geneProductRef fbc:geneProduct="G_LAR_1411"/>
        </fbc:geneProductAssociation>
      </reaction>
      <reaction fast="false" id="R_BIOMASS" reversible="false" name="Biomass reaction" fbc:upperFluxBound="cobra_default_ub" fbc:lowerFluxBound="cobra_0_bound">
        <listOfReactants>
          <speciesReference constant="true" species="M_CPS_LRE_c" stoichiometry="0.186"/>
          <speciesReference constant="true" species="M_DNA_LRE_c" stoichiometry="0.075"/>
          <speciesReference constant="true" species="M_LIP_LRE_c" stoichiometry="0.096"/>
          <speciesReference constant="true" species="M_LTAtotal_LRE_c" stoichiometry="0.018"/>
          <speciesReference constant="true" species="M_PGlac2_c" stoichiometry="0.145"/>
          <speciesReference constant="true" species="M_PROT_LRE_c" stoichiometry="3.311"/>
          <speciesReference constant="true" species="M_RNA_LRE_c" stoichiometry="0.34"/>
          <speciesReference constant="true" species="M_adeadocbl_c" stoichiometry="1e-05"/>
          <speciesReference constant="true" species="M_atp_c" stoichiometry="10.2"/>
          <speciesReference constant="true" species="M_btn_c" stoichiometry="1e-05"/>
          <speciesReference constant="true" species="M_coa_c" stoichiometry="0.0002"/>
          <speciesReference constant="true" species="M_h2o_c" stoichiometry="10.2"/>
          <speciesReference constant="true" species="M_nad_c" stoichiometry="0.0002"/>
          <speciesReference constant="true" species="M_pydx5p_c" stoichiometry="1e-06"/>
          <speciesReference constant="true" species="M_thf_c" stoichiometry="1e-05"/>
          <speciesReference constant="true" species="M_thmpp_c" stoichiometry="1e-05"/>
          <speciesReference constant="true" species="M_udcpdp_c" stoichiometry="0.0002"/>
        </listOfReactants>
        <listOfProducts>
          <speciesReference constant="true" species="M_adp_c" stoichiometry="10.2"/>
          <speciesReference constant="true" species="M_h_c" stoichiometry="10.2"/>
          <speciesReference constant="true" species="M_pi_c" stoichiometry="10.2"/>
        </listOfProducts>
      </reaction>
    </listOfReactions>
  </model>
</sbml>
```
