## Supplementary material for "A metabolic reconstruction of *Lactobacillus reuteri* JCM 1112 and analysis of its potential as a cell factory": Additional_file_6b.json

```
{
"metabolites":[
{
"id":"10fthf_c",
"name":"10-Formyltetrahydrofolate",
"compartment":"c",
"charge":-2,
"formula":"C20H21N7O7",
"annotation":{
"bigg.metabolite":"10fthf",
"biocyc":"META:10-FORMYL-THF",
"chebi":[
"CHEBI:11304",
"CHEBI:15637",
"CHEBI:19108",
"CHEBI:19109",
"CHEBI:57454",
"CHEBI:698"
],
"hmdb":"HMDB00972",
"kegg.compound":"C00234",
"metanetx.chemical":"MNXM237",
"seed.compound":"cpd00201"
}
},
{
"id":"13dpg_c",
"name":"3-Phospho-D-glyceroyl phosphate",
"compartment":"c",
"charge":-4,
"formula":"C3H4O10P2",
"annotation":{
"bigg.metabolite":"13dpg",
"biocyc":"META:DPG",
"chebi":[
"CHEBI:11881",
"CHEBI:16001",
"CHEBI:1658",
"CHEBI:20189",
"CHEBI:57604"
],
"hmdb":"HMDB62758",
"kegg.compound":"C00236",
"metanetx.chemical":"MNXM261",
"seed.compound":"cpd00203"
}
},
{
"id":"13ppd_c",
"name":"Propane-1,3-diol",
"compartment":"c",
"charge":0,
"formula":"C3H8O2",
"annotation":{
"bigg.metabolite":"13ppd",
"biocyc":"META:CPD-347",
"chebi":[
"CHEBI:14902",
"CHEBI:16109",
"CHEBI:26286",
"CHEBI:44868",
"CHEBI:8471"
],
"kegg.compound":"C02457",
"metanetx.chemical":"MNXM2861",
"seed.compound":"cpd01618"
}
},
{
"id":"13ppd_e",
"name":"Propane-1,3-diol",
"compartment":"e",
"charge":0,
"formula":"C3H8O2",
"annotation":{
"bigg.metabolite":"13ppd",
"biocyc":"META:CPD-347",
"chebi":[
"CHEBI:14902",
"CHEBI:16109",
"CHEBI:26286",
"CHEBI:44868",
"CHEBI:8471"
],
"kegg.compound":"C02457",
"metanetx.chemical":"MNXM2861",
"seed.compound":"cpd01618"
}
},
{
"id":"15dap_c",
"name":"1,5-Diaminopentane",
"compartment":"c",
"charge":2,
"formula":"C5H16N2",
"annotation":{
"bigg.metabolite":"15dap",
"biocyc":"META:CADAVERINE",
"chebi":[
"CHEBI:13928",
"CHEBI:18127",
"CHEBI:22974",
"CHEBI:3288",
"CHEBI:44370",
"CHEBI:58384"
],
"hmdb":"HMDB02322",
"kegg.compound":"C01672",
"metanetx.chemical":"MNXM943",
"seed.compound":"cpd01155"
}
},
{
"id":"appl_c",
"name":"1-Aminopropan-2-ol",
"compartment":"c",
"charge":1,
"formula":"C3H10NO",
"annotation":{
"bigg.metabolite":"appl",
"biocyc":"META:1-AMINO-PROPAN-2-OL",
"chebi":[
"CHEBI:10963",
"CHEBI:15675",
"CHEBI:18642",
"CHEBI:19030",
"CHEBI:303",
"CHEBI:42677",
"CHEBI:610"
],
"hmdb":"HMDB12136",
"kegg.compound":[
"C03194",
"C05771"
],
"metanetx.chemical":"MNXM1029",
"seed.compound":[
"cpd02039",
"cpd19039"
]
}
},
{
"id":"applp_c",
"name":"D-1-Aminopropan-2-ol O-phosphate",
"compartment":"c",
"charge":-1,
"formula":"C3H9NO4P"
},
{
"id":"1pyr5c_c",
"name":"1-Pyrroline-5-carboxylate",
"compartment":"c",
"charge":-1,
"formula":"C5H6NO2",
"annotation":{
"bigg.metabolite":"1pyr5c",
"biocyc":"META:L-DELTA1-PYRROLINE_5-CARBOXYLATE",
"chebi":[
"CHEBI:11297",
"CHEBI:11689",
"CHEBI:12409",
"CHEBI:1372",
"CHEBI:15893",
"CHEBI:17388",
"CHEBI:18727",
"CHEBI:19095",
"CHEBI:19873",
"CHEBI:26458",
"CHEBI:29066",
"CHEBI:371"
],
"hmdb":[
"HMDB01301",
"HMDB02240"
],
"kegg.compound":[
"C03912",
"C04322"
],
"metanetx.chemical":"MNXM1617",
"seed.compound":[
"cpd02431",
"cpd02651",
"cpd29655"
]
}
},
{
"id":"23dhdp_c",
"name":"2,3-Dihydrodipicolinate",
"compartment":"c",
"charge":-2,
"formula":"C7H5NO4",
"annotation":{
"bigg.metabolite":"23dhdp",
"chebi":[
"CHEBI:11421",
"CHEBI:48052"
],
"metanetx.chemical":"MNXM163139"
}
},
{
"id":"25aics_c",
"name":"(S)-2-[5-Amino-1-(5-phospho-D-ribosyl)imidazole-4-carboxamido]succinate",
"compartment":"c",
"charge":-4,
"formula":"C13H15N4O12P",
"annotation":{
"bigg.metabolite":"25aics",
"biocyc":"META:P-RIBOSYL-4-SUCCCARB-AMINOIMIDAZOLE",
"chebi":[
"CHEBI:18971",
"CHEBI:28208",
"CHEBI:576"
],
"hmdb":[
"HMDB00797",
"HMDB06274"
],
"kegg.compound":"C04811",
"metanetx.chemical":"MNXM32478",
"seed.compound":"cpd02921"
}
},
{
"id":"25dhpp_c",
"name":"2,5-Diamino-6-hydroxy-4-(5'-phosphoribosylamino)-pyrimidine",
"compartment":"c",
"charge":-2,
"formula":"C9H14N5O8P",
"annotation":{
"bigg.metabolite":"25dhpp",
"metanetx.chemical":"MNXM90906"
}
},
{
"id":"25dkglcn_c",
"name":"2,5-diketo-D-gluconate",
"compartment":"c",
"charge":-1,
"formula":"C6H7O7",
"annotation":{
"bigg.metabolite":"25dkglcn",
"biocyc":"META:25-DIDEHYDRO-D-GLUCONATE",
"chebi":[
"CHEBI:1070",
"CHEBI:11449",
"CHEBI:18281",
"CHEBI:19378",
"CHEBI:58428"
],
"kegg.compound":"C02780",
"lipidmaps":"LMFA01050471",
"metanetx.chemical":"MNXM936",
"seed.compound":"cpd01793"
}
},
{
"id":"26dap_LL_c",
"name":"LL-2,6-Diaminoheptanedioate",
"compartment":"c",
"charge":0,
"formula":"C7H14N2O4",
"annotation":{
"bigg.metabolite":"26dap_LL",
"biocyc":"META:LL-DIAMINOPIMELATE",
"chebi":[
"CHEBI:13192",
"CHEBI:16026",
"CHEBI:21428",
"CHEBI:21429",
"CHEBI:47031",
"CHEBI:57609",
"CHEBI:6341"
],
"hmdb":"HMDB01370",
"kegg.compound":"C00666",
"lipidmaps":"LMFA01170102",
"metanetx.chemical":"MNXM644",
"seed.compound":"cpd00504"
}
},
{
"id":"26dap_M_c",
"name":"meso-2,6-Diaminoheptanedioate",
"compartment":"c",
"charge":0,
"formula":"C7H14N2O4"
},
{
"id":"2ahbut_c",
"name":"(S)-2-Aceto-2-hydroxybutanoate",
"compartment":"c",
"charge":-1,
"formula":"C6H9O4",
"annotation":{
"bigg.metabolite":"2ahbut",
"biocyc":"META:2-ACETO-2-HYDROXY-BUTYRATE",
"chebi":[
"CHEBI:18730",
"CHEBI:27681",
"CHEBI:373",
"CHEBI:49256"
],
"hmdb":[
"HMDB06854",
"HMDB06900"
],
"kegg.compound":"C06006",
"lipidmaps":"LMFA01050383",
"metanetx.chemical":"MNXM114220",
"seed.compound":"cpd19045"
}
},
{
"id":"2ahhmd_c",
"name":"2-Amino-4-hydroxy-6-hydroxymethyl-7,8-dihydropteridine diphosphate",
"compartment":"c",
"charge":-3,
"formula":"C7H8N5O8P2",
"annotation":{
"bigg.metabolite":"2ahhmd",
"biocyc":"META:DIHYDROPTERIN-CH2OH-PP",
"chebi":[
"CHEBI:1011",
"CHEBI:11512",
"CHEBI:11517",
"CHEBI:15998",
"CHEBI:19465",
"CHEBI:57602",
"CHEBI:72950",
"CHEBI:73083"
],
"kegg.compound":"C04807",
"metanetx.chemical":"MNXM1160",
"seed.compound":"cpd02920"
}
},
{
"id":"2ahhmp_c",
"name":"2-Amino-4-hydroxy-6-hydroxymethyl-7,8-dihydropteridine",
"compartment":"c",
"charge":0,
"formula":"C7H9N5O2",
"annotation":{
"bigg.metabolite":"2ahhmp",
"metanetx.chemical":"MNXM146055"
}
},
{
"id":"but2eACP_c",
"name":"But-2-enoyl-[acyl-carrier protein]",
"compartment":"c",
"charge":-1,
"formula":"C4H4OX",
"annotation":{
"bigg.metabolite":"but2eACP",
"kegg.compound":"C04246",
"metanetx.chemical":"MNXM3229",
"seed.compound":"cpd11465"
}
},
{
"id":"2c25dho_c",
"name":"2-Carboxy-2,5-dihydro-5-oxofuran-2-acetate",
"compartment":"c",
"charge":0,
"formula":"C7H6O6"
},
{
"id":"2dhguln_c",
"name":"2-Dehydro-L-gulonate",
"compartment":"c",
"charge":-1,
"formula":"C6H9O7",
"annotation":{
"bigg.metabolite":"2dhguln",
"metanetx.chemical":"MNXM114283",
"seed.compound":"cpd15351"
}
},
{
"id":"2dhp_c",
"name":"2-Dehydropantoate",
"compartment":"c",
"charge":-1,
"formula":"C6H9O4",
"annotation":{
"bigg.metabolite":"2dhp",
"biocyc":"META:2-DEHYDROPANTOATE",
"chebi":[
"CHEBI:1071",
"CHEBI:11561",
"CHEBI:17094",
"CHEBI:19545"
],
"kegg.compound":"C00966",
"metanetx.chemical":"MNXM959",
"seed.compound":"cpd00712"
}
},
{
"id":"2dmmq7_c",
"name":"2-Demethylmenaquinone 7",
"compartment":"c",
"charge":0,
"formula":"C45H62O2",
"annotation":{
"bigg.metabolite":"2dmmq7",
"metanetx.chemical":"MNXM164125",
"seed.compound":"cpd29732"
}
},
{
"id":"2dmmq8_c",
"name":"2-Demethylmenaquinone 8",
"compartment":"c",
"charge":0,
"formula":"C50H70O2",
"annotation":{
"bigg.metabolite":"2dmmq8",
"biocyc":"META:DEMETHYLMENAQUINONE",
"chebi":"CHEBI:48455",
"lipidmaps":"LMPR02030027",
"metanetx.chemical":"MNXM2178",
"seed.compound":"cpd15352"
}
},
{
"id":"2dr1p_c",
"name":"2-Deoxy-D-ribose 1-phosphate",
"compartment":"c",
"charge":-2,
"formula":"C5H9O7P",
"annotation":{
"bigg.metabolite":"2dr1p",
"biocyc":"META:DEOXY-D-RIBOSE-1-PHOSPHATE",
"chebi":[
"CHEBI:1081",
"CHEBI:11563",
"CHEBI:19558",
"CHEBI:28542",
"CHEBI:57259",
"CHEBI:58576"
],
"hmdb":"HMDB01351",
"kegg.compound":"C00672",
"metanetx.chemical":"MNXM789",
"seed.compound":[
"cpd00509",
"cpd26845"
]
}
},
{
"id":"2dr5p_c",
"name":"2-Deoxy-D-ribose 5-phosphate",
"compartment":"c",
"charge":-2,
"formula":"C5H9O7P",
"annotation":{
"bigg.metabolite":"2dr5p",
"biocyc":"META:DEOXY-RIBOSE-5P",
"chebi":[
"CHEBI:1082",
"CHEBI:11566",
"CHEBI:16132",
"CHEBI:19559",
"CHEBI:42055",
"CHEBI:55513",
"CHEBI:57651",
"CHEBI:62877"
],
"hmdb":"HMDB01031",
"kegg.compound":"C00673",
"metanetx.chemical":"MNXM2179",
"seed.compound":[
"cpd00510",
"cpd26846"
]
}
},
{
"id":"2hxic__L_c",
"name":"L-2-hydroxyisocaproate",
"compartment":"c",
"charge":-1,
"formula":"C6H11O3",
"annotation":{
"bigg.metabolite":"2hxic__L"
}
},
{
"id":"2mahmp_c",
"name":"2-Methyl-4-amino-5-hydroxymethylpyrimidine diphosphate",
"compartment":"c",
"charge":-3,
"formula":"C6H8N3O7P2",
"annotation":{
"bigg.metabolite":"2mahmp",
"biocyc":"META:AMINO-HYDROXYMETHYL-METHYLPYRIMIDINE-PP",
"chebi":[
"CHEBI:11612",
"CHEBI:1194",
"CHEBI:11953",
"CHEBI:16629",
"CHEBI:19684",
"CHEBI:20308",
"CHEBI:29079",
"CHEBI:57841"
],
"kegg.compound":"C04752",
"metanetx.chemical":"MNXM1135",
"seed.compound":"cpd02894"
}
},
{
"id":"2mppal_c",
"name":"2-methylpropanal",
"compartment":"c",
"charge":0,
"formula":"C4H8O"
},
{
"id":"ibutoh_c",
"name":"2-methylpropanol",
"compartment":"c",
"charge":0,
"formula":"C4H10O"
},
{
"id":"2obut_c",
"name":"2-Oxobutanoate",
"compartment":"c",
"charge":-1,
"formula":"C4H5O3",
"annotation":{
"bigg.metabolite":"2obut",
"biocyc":"META:2-OXOBUTANOATE",
"chebi":[
"CHEBI:11636",
"CHEBI:1250",
"CHEBI:16763",
"CHEBI:19741",
"CHEBI:19743",
"CHEBI:30831",
"CHEBI:39748"
],
"kegg.compound":"C00109",
"lipidmaps":"LMFA01060002",
"metanetx.chemical":"MNXM159",
"seed.compound":"cpd00094"
}
},
{
"id":"2p4c2me_c",
"name":"2-phospho-4-(cytidine 5'-diphospho)-2-C-methyl-D-erythritol",
"compartment":"c",
"charge":-4,
"formula":"C14H22N3O17P3",
"annotation":{
"bigg.metabolite":"2p4c2me",
"biocyc":"META:2-PHOSPHO-4-CYTIDINE-5-DIPHOSPHO-2-C-MET",
"chebi":[
"CHEBI:11649",
"CHEBI:11650",
"CHEBI:1266",
"CHEBI:16840",
"CHEBI:57919"
],
"kegg.compound":"C11436",
"metanetx.chemical":"MNXM1641",
"seed.compound":"cpd08288"
}
},
{
"id":"2pg_c",
"name":"D-Glycerate 2-phosphate",
"compartment":"c",
"charge":-3,
"formula":"C3H4O7P",
"annotation":{
"bigg.metabolite":"2pg",
"biocyc":"META:2-PG",
"chebi":[
"CHEBI:11651",
"CHEBI:1267",
"CHEBI:12986",
"CHEBI:17835",
"CHEBI:21028",
"CHEBI:24344",
"CHEBI:39868",
"CHEBI:58289",
"CHEBI:88350"
],
"hmdb":[
"HMDB03391",
"HMDB62707"
],
"kegg.compound":"C00631",
"metanetx.chemical":"MNXM275",
"seed.compound":"cpd00482"
}
},
{
"id":"2pglyc_c",
"name":"2-Phosphoglycolate",
"compartment":"c",
"charge":-3,
"formula":"C2H2O6P",
"annotation":{
"bigg.metabolite":"2pglyc",
"biocyc":"META:CPD-67",
"chebi":[
"CHEBI:11652",
"CHEBI:1268",
"CHEBI:17150",
"CHEBI:19763",
"CHEBI:19764",
"CHEBI:44849",
"CHEBI:58033"
],
"kegg.compound":"C00988",
"metanetx.chemical":"MNXM2074",
"seed.compound":"cpd00727"
}
},
{
"id":"2tddacp_c",
"name":"trans-Dodec-2-enoyl-[acyl-carrier protein]",
"compartment":"c",
"charge":-1,
"formula":"C12H20OX",
"annotation":{
"bigg.metabolite":"2tddacp"
}
},
{
"id":"2tdeacp_c",
"name":"trans-Dec-2-enoyl-[acyl-carrier protein]",
"compartment":"c",
"charge":-1,
"formula":"C10H16OX",
"annotation":{
"bigg.metabolite":"2tdeacp"
}
},
{
"id":"2thdeacp_c",
"name":"trans-Hexadec-2-enoyl-[acyl-carrier protein]",
"compartment":"c",
"charge":-1,
"formula":"C16H28OX",
"annotation":{
"bigg.metabolite":"2thdeacp"
}
},
{
"id":"2theacp_c",
"name":"trans-Hex-2-enoyl-[acp]",
"compartment":"c",
"charge":-1,
"formula":"C6H8OX",
"annotation":{
"bigg.metabolite":"2theacp"
}
},
{
"id":"2tocdacp_c",
"name":"trans-Octadec-2-enoyl-[acyl-carrier-protein]",
"compartment":"c",
"charge":-1,
"formula":"C18H32OX",
"annotation":{
"bigg.metabolite":"2tocdacp"
}
},
{
"id":"2toceacp_c",
"name":"trans-Oct-2-enoyl-[acp]",
"compartment":"c",
"charge":-1,
"formula":"C8H12OX",
"annotation":{
"bigg.metabolite":"2toceacp"
}
},
{
"id":"2ttdeacp_c",
"name":"trans-Tetradec-2-enoyl-[acyl-carrier protein]",
"compartment":"c",
"charge":-1,
"formula":"C14H24OX",
"annotation":{
"bigg.metabolite":"2ttdeacp"
}
},
{
"id":"34hpp_c",
"name":"3-(4-Hydroxyphenyl)pyruvate",
"compartment":"c",
"charge":-1,
"formula":"C9H7O4",
"annotation":{
"bigg.metabolite":"34hpp",
"biocyc":"META:P-HYDROXY-PHENYLPYRUVATE",
"chebi":[
"CHEBI:1118",
"CHEBI:11725",
"CHEBI:11727",
"CHEBI:12016",
"CHEBI:1431",
"CHEBI:15999",
"CHEBI:19599",
"CHEBI:20425",
"CHEBI:20426",
"CHEBI:27683",
"CHEBI:36242",
"CHEBI:42422",
"CHEBI:594665"
],
"hmdb":[
"HMDB00707",
"HMDB06915"
],
"kegg.compound":[
"C01179",
"C05350"
],
"metanetx.chemical":"MNXM153",
"seed.compound":[
"cpd00868",
"cpd03174"
]
}
},
{
"id":"3dhq_c",
"name":"3-Dehydroquinate",
"compartment":"c",
"charge":-1,
"formula":"C7H9O6",
"annotation":{
"bigg.metabolite":"3dhq",
"biocyc":"META:DEHYDROQUINATE",
"chebi":[
"CHEBI:11781",
"CHEBI:12122",
"CHEBI:1487",
"CHEBI:17947",
"CHEBI:19997",
"CHEBI:32364",
"CHEBI:42078"
],
"hmdb":"HMDB12710",
"kegg.compound":"C00944",
"metanetx.chemical":"MNXM478",
"seed.compound":"cpd00699"
}
},
{
"id":"3hbutACP_c",
"name":"(3R)-3-Hydroxybutanoyl-[acyl-carrier protein]",
"compartment":"c",
"charge":-1,
"formula":"C4H6O2X"
},
{
"id":"3hbycoa_c",
"name":"(S)-3-Hydroxybutyryl-CoA",
"compartment":"c",
"charge":-4,
"formula":"C25H38N7O18P3S",
"annotation":{
"bigg.metabolite":"3hbycoa",
"biocyc":[
"META:CPD-12173",
"META:S-3-HYDROXYBUTANOYL-COA"
],
"chebi":[
"CHEBI:11048",
"CHEBI:15453",
"CHEBI:18749",
"CHEBI:18753",
"CHEBI:28259",
"CHEBI:394",
"CHEBI:399",
"CHEBI:39978",
"CHEBI:57316",
"CHEBI:62611"
],
"hmdb":[
"HMDB01052",
"HMDB62259"
],
"kegg.compound":[
"C01144",
"C06000"
],
"lipidmaps":[
"LMFA07050153",
"LMFA07050157"
],
"metanetx.chemical":"MNXM446",
"seed.compound":[
"cpd00842",
"cpd03572"
]
}
},
{
"id":"3hddacp_c",
"name":"(R)-3-Hydroxydodecanoyl-[acyl-carrier protein]",
"compartment":"c",
"charge":-1,
"formula":"C12H22O2X",
"annotation":{
"bigg.metabolite":"3hddacp"
}
},
{
"id":"3hdeacp_c",
"name":"(3R)-3-Hydroxydecanoyl-[acyl-carrier protein]",
"compartment":"c",
"charge":-1,
"formula":"C10H18O2X",
"annotation":{
"bigg.metabolite":"3hdeacp"
}
},
{
"id":"3hhacp_c",
"name":"(R)-3-Hydroxyhexanoyl-[acp]",
"compartment":"c",
"charge":-1,
"formula":"C6H10O2X",
"annotation":{
"bigg.metabolite":"3hhacp"
}
},
{
"id":"3hocacp_c",
"name":"(R)-3-Hydroxyoctanoyl-[acyl-carrier protein]",
"compartment":"c",
"charge":-1,
"formula":"C8H14O2X",
"annotation":{
"bigg.metabolite":"3hocacp"
}
},
{
"id":"3hocdacp_c",
"name":"(3R)-3-Hydroxyoctadecanoyl-[acyl-carrier protein",
"compartment":"c",
"charge":-1,
"formula":"C18H34O2X",
"annotation":{
"bigg.metabolite":"3hocdacp"
}
},
{
"id":"3hpaacp_c",
"name":"(3R)-3-Hydroxypalmitoyl-[acyl-carrier protein]",
"compartment":"c",
"charge":-1,
"formula":"C16H30O2X",
"annotation":{
"bigg.metabolite":"3hpaacp"
}
},
{
"id":"3hppnl_c",
"name":"3-Hydroxypropanal",
"compartment":"c",
"charge":0,
"formula":"C3H6O2",
"annotation":{
"bigg.metabolite":"3hppnl",
"biocyc":"META:HYDROXYPROPANAL",
"chebi":[
"CHEBI:11835",
"CHEBI:1552",
"CHEBI:17871",
"CHEBI:20078"
],
"hmdb":"HMDB03453",
"kegg.compound":"C00969",
"metanetx.chemical":"MNXM1526",
"seed.compound":"cpd00714"
}
},
{
"id":"3htdacp_c",
"name":"(3R)-3-Hydroxytetradecanoyl-[acyl-carrier protein]",
"compartment":"c",
"charge":-1,
"formula":"C14H26O2X",
"annotation":{
"bigg.metabolite":"3htdacp"
}
},
{
"id":"3mop_c",
"name":"(S)-3-Methyl-2-oxopentanoate",
"compartment":"c",
"charge":-1,
"formula":"C6H9O3",
"annotation":{
"bigg.metabolite":"3mop",
"biocyc":"META:2-KETO-3-METHYL-VALERATE",
"chebi":[
"CHEBI:10888",
"CHEBI:11049",
"CHEBI:15614",
"CHEBI:18567",
"CHEBI:18568",
"CHEBI:18755",
"CHEBI:213",
"CHEBI:35146",
"CHEBI:401"
],
"kegg.compound":"C00671",
"lipidmaps":"LMFA01020275",
"metanetx.chemical":"MNXM439",
"seed.compound":"cpd00508"
}
},
{
"id":"3oxddacp_c",
"name":"3-Oxododecanoyl-[acyl-carrier protein]",
"compartment":"c",
"charge":-1,
"formula":"C12H20O2X",
"annotation":{
"bigg.metabolite":"3oxddacp"
}
},
{
"id":"3oxdeacp_c",
"name":"3-Oxodecanoyl-[acyl-carrier protein]",
"compartment":"c",
"charge":-1,
"formula":"C10H16O2X",
"annotation":{
"bigg.metabolite":"3oxdeacp"
}
},
{
"id":"3oxhacp_c",
"name":"3-Oxohexanoyl-[acyl-carrier protein]",
"compartment":"c",
"charge":-1,
"formula":"C6H8O2X",
"annotation":{
"bigg.metabolite":"3oxhacp"
}
},
{
"id":"3oxhdacp_c",
"name":"3-Oxohexadecanoyl-[acp]",
"compartment":"c",
"charge":-1,
"formula":"C16H28O2X",
"annotation":{
"bigg.metabolite":"3oxhdacp"
}
},
{
"id":"3oxocacp_c",
"name":"3-Oxooctanoyl-[acyl-carrier protein]",
"compartment":"c",
"charge":-1,
"formula":"C8H12O2X",
"annotation":{
"bigg.metabolite":"3oxocacp"
}
},
{
"id":"3oxocdacp_c",
"name":"3-Oxooctadecanoyl-[acp]",
"compartment":"c",
"charge":-1,
"formula":"C18H32O2X",
"annotation":{
"bigg.metabolite":"3oxocdacp"
}
},
{
"id":"3oxtdacp_c",
"name":"3-Oxotetradecanoyl-[acyl-carrier protein]",
"compartment":"c",
"charge":-1,
"formula":"C14H24O2X",
"annotation":{
"bigg.metabolite":"3oxtdacp"
}
},
{
"id":"3pg_c",
"name":"3-Phospho-D-glycerate",
"compartment":"c",
"charge":-3,
"formula":"C3H4O7P",
"annotation":{
"bigg.metabolite":"3pg",
"biocyc":"META:G3P",
"chebi":[
"CHEBI:11879",
"CHEBI:11880",
"CHEBI:12987",
"CHEBI:1657",
"CHEBI:17794",
"CHEBI:21029",
"CHEBI:58272"
],
"kegg.compound":"C00197",
"metanetx.chemical":"MNXM126",
"seed.compound":"cpd00169"
}
},
{
"id":"4abut_c",
"name":"4-Aminobutanoate",
"compartment":"c",
"charge":0,
"formula":"C4H9NO2",
"annotation":{
"bigg.metabolite":"4abut",
"biocyc":"META:4-AMINO-BUTYRATE",
"chebi":[
"CHEBI:11961",
"CHEBI:16865",
"CHEBI:1786",
"CHEBI:193777",
"CHEBI:20317",
"CHEBI:20318",
"CHEBI:30566",
"CHEBI:40483",
"CHEBI:59888"
],
"hmdb":"HMDB00112",
"kegg.compound":"C00334",
"kegg.drug":"D00058",
"lipidmaps":"LMFA01100039",
"metanetx.chemical":"MNXM192",
"seed.compound":"cpd00281"
}
},
{
"id":"4abz_c",
"name":"4-Aminobenzoate",
"compartment":"c",
"charge":-1,
"formula":"C7H6NO2",
"annotation":{
"bigg.metabolite":"4abz",
"biocyc":"META:P-AMINO-BENZOATE",
"chebi":[
"CHEBI:113372",
"CHEBI:11959",
"CHEBI:1783",
"CHEBI:17836",
"CHEBI:20314",
"CHEBI:20315",
"CHEBI:30753",
"CHEBI:44778"
],
"kegg.compound":"C00568",
"kegg.drug":"D02456",
"metanetx.chemical":"MNXM421",
"seed.compound":"cpd00443"
}
},
{
"id":"4abz_e",
"name":"4-Aminobenzoate",
"compartment":"e",
"charge":-1,
"formula":"C7H6NO2",
"annotation":{
"bigg.metabolite":"4abz",
"biocyc":"META:P-AMINO-BENZOATE",
"chebi":[
"CHEBI:113372",
"CHEBI:11959",
"CHEBI:1783",
"CHEBI:17836",
"CHEBI:20314",
"CHEBI:20315",
"CHEBI:30753",
"CHEBI:44778"
],
"kegg.compound":"C00568",
"kegg.drug":"D02456",
"metanetx.chemical":"MNXM421",
"seed.compound":"cpd00443"
}
},
{
"id":"4ahmmp_c",
"name":"4-Amino-5-hydroxymethyl-2-methylpyrimidine",
"compartment":"c",
"charge":0,
"formula":"C6H9N3O",
"annotation":{
"bigg.metabolite":"4ahmmp",
"biocyc":"META:HMP",
"chebi":[
"CHEBI:11957",
"CHEBI:16892",
"CHEBI:1781",
"CHEBI:20312",
"CHEBI:43206"
],
"kegg.compound":"C01279",
"metanetx.chemical":"MNXM874",
"seed.compound":"cpd00939"
}
},
{
"id":"4ahmmp_e",
"name":"4-Amino-5-hydroxymethyl-2-methylpyrimidine",
"compartment":"e",
"charge":0,
"formula":"C6H9N3O",
"annotation":{
"bigg.metabolite":"4ahmmp",
"biocyc":"META:HMP",
"chebi":[
"CHEBI:11957",
"CHEBI:16892",
"CHEBI:1781",
"CHEBI:20312",
"CHEBI:43206"
],
"kegg.compound":"C01279",
"metanetx.chemical":"MNXM874",
"seed.compound":"cpd00939"
}
},
{
"id":"4ampm_c",
"name":"4-Amino-2-methyl-5-phosphomethylpyrimidine",
"compartment":"c",
"charge":-2,
"formula":"C6H8N3O4P",
"annotation":{
"bigg.metabolite":"4ampm",
"biocyc":"META:AMINO-HYDROXYMETHYL-METHYL-PYR-P",
"chebi":[
"CHEBI:11954",
"CHEBI:11958",
"CHEBI:1779",
"CHEBI:18032",
"CHEBI:20309",
"CHEBI:44219",
"CHEBI:58354"
],
"kegg.compound":"C04556",
"metanetx.chemical":"MNXM790",
"seed.compound":"cpd02775"
}
},
{
"id":"4c2me_c",
"name":"4-(cytidine 5'-diphospho)-2-C-methyl-D-erythritol",
"compartment":"c",
"charge":-2,
"formula":"C14H23N3O14P2",
"annotation":{
"bigg.metabolite":"4c2me",
"biocyc":"META:4-CYTIDINE-5-DIPHOSPHO-2-C",
"chebi":[
"CHEBI:11938",
"CHEBI:16578",
"CHEBI:1770",
"CHEBI:57823"
],
"kegg.compound":"C11435",
"metanetx.chemical":"MNXM1642",
"seed.compound":"cpd08287"
}
},
{
"id":"4h2oxg_c",
"name":"D-4-Hydroxy-2-oxoglutarate",
"compartment":"c",
"charge":-2,
"formula":"C5H4O6",
"annotation":{
"bigg.metabolite":"4h2oxg"
}
},
{
"id":"4hba_c",
"name":"4-Hydroxy-benzyl alcohol",
"compartment":"c",
"charge":0,
"formula":"C7H8O2"
},
{
"id":"4hglu_c",
"name":"4-Hydroxy-L-glutamate",
"compartment":"c",
"charge":-1,
"formula":"C5H8NO5",
"annotation":{
"bigg.metabolite":"4hglu",
"chebi":[
"CHEBI:11998",
"CHEBI:16338",
"CHEBI:1851",
"CHEBI:20389",
"CHEBI:20390",
"CHEBI:32811",
"CHEBI:32812"
],
"hmdb":[
"HMDB01344",
"HMDB02273"
],
"kegg.compound":"C03079",
"metanetx.chemical":"MNXM2489",
"seed.compound":"cpd01974"
}
},
{
"id":"4mhetz_c",
"name":"4-Methyl-5-(2-hydroxyethyl)-thiazole",
"compartment":"c",
"charge":0,
"formula":"C6H9NOS",
"annotation":{
"bigg.metabolite":"4mhetz",
"biocyc":"META:THZ",
"chebi":[
"CHEBI:12021",
"CHEBI:12022",
"CHEBI:12086",
"CHEBI:17957",
"CHEBI:2011",
"CHEBI:20522",
"CHEBI:46320"
],
"hmdb":"HMDB32985",
"kegg.compound":"C04294",
"metanetx.chemical":"MNXM962",
"seed.compound":"cpd02636"
}
},
{
"id":"4mop_c",
"name":"4-Methyl-2-oxopentanoate",
"compartment":"c",
"charge":-1,
"formula":"C6H9O3",
"annotation":{
"bigg.metabolite":"4mop",
"biocyc":"META:2K-4CH3-PENTANOATE",
"chebi":[
"CHEBI:12020",
"CHEBI:17865",
"CHEBI:1891",
"CHEBI:20438",
"CHEBI:41619",
"CHEBI:48430"
],
"kegg.compound":"C00233",
"metanetx.chemical":"MNXM404",
"seed.compound":"cpd00200"
}
},
{
"id":"4mpetz_c",
"name":"4-Methyl-5-(2-phosphoethyl)-thiazole",
"compartment":"c",
"charge":-2,
"formula":"C6H8NO4PS",
"annotation":{
"bigg.metabolite":"4mpetz",
"biocyc":"META:THZ-P",
"chebi":[
"CHEBI:12023",
"CHEBI:12024",
"CHEBI:17857",
"CHEBI:1892",
"CHEBI:20439",
"CHEBI:30638",
"CHEBI:46182",
"CHEBI:58296"
],
"kegg.compound":"C04327",
"metanetx.chemical":"MNXM960",
"seed.compound":"cpd02654"
}
},
{
"id":"4pasp_c",
"name":"4-Phospho-L-aspartate",
"compartment":"c",
"charge":-2,
"formula":"C4H6NO7P",
"annotation":{
"bigg.metabolite":"4pasp",
"biocyc":"META:L-BETA-ASPARTYL-P",
"chebi":[
"CHEBI:12042",
"CHEBI:13062",
"CHEBI:15836",
"CHEBI:1925",
"CHEBI:20471",
"CHEBI:20472",
"CHEBI:21246",
"CHEBI:30407",
"CHEBI:57535"
],
"hmdb":"HMDB12250",
"kegg.compound":"C03082",
"metanetx.chemical":"MNXM1177",
"seed.compound":"cpd01977"
}
},
{
"id":"4ppan_c",
"name":"D-4'-Phosphopantothenate",
"compartment":"c",
"charge":-3,
"formula":"C9H15NO8P",
"annotation":{
"bigg.metabolite":"4ppan",
"biocyc":"META:4-P-PANTOTHENATE",
"chebi":[
"CHEBI:10986",
"CHEBI:12886",
"CHEBI:15905",
"CHEBI:18702",
"CHEBI:20891",
"CHEBI:4082"
],
"hmdb":[
"HMDB01016",
"HMDB62700"
],
"kegg.compound":"C03492",
"metanetx.chemical":"MNXM415",
"seed.compound":"cpd02201"
}
},
{
"id":"4ppcys_c",
"name":"N-((R)-4-Phosphopantothenoyl)-L-cysteine",
"compartment":"c",
"charge":-3,
"formula":"C12H20N2O9PS",
"annotation":{
"bigg.metabolite":"4ppcys",
"biocyc":"META:R-4-PHOSPHOPANTOTHENOYL-L-CYSTEINE",
"chebi":[
"CHEBI:10987",
"CHEBI:12438",
"CHEBI:15769",
"CHEBI:21461",
"CHEBI:328",
"CHEBI:57507",
"CHEBI:59458"
],
"kegg.compound":"C04352",
"metanetx.chemical":"MNXM483",
"seed.compound":"cpd02666"
}
},
{
"id":"4r5au_c",
"name":"4-(1-D-Ribitylamino)-5-aminouracil",
"compartment":"c",
"charge":0,
"formula":"C9H16N4O6",
"annotation":{
"bigg.metabolite":"4r5au",
"biocyc":"META:AMINO-RIBOSYLAMINO-1H-3H-PYR-DIONE",
"chebi":[
"CHEBI:11929",
"CHEBI:15934",
"CHEBI:1761",
"CHEBI:20283",
"CHEBI:52403",
"CHEBI:57573"
],
"kegg.compound":"C04732",
"metanetx.chemical":"MNXM791",
"seed.compound":[
"cpd02882",
"cpd29668"
]
}
},
{
"id":"56dura_c",
"name":"5,6-dihydrouracil",
"compartment":"c",
"charge":0,
"formula":"C4H6N2O2",
"annotation":{
"bigg.metabolite":"56dura",
"biocyc":"META:DI-H-URACIL",
"chebi":[
"CHEBI:12078",
"CHEBI:15901",
"CHEBI:19360",
"CHEBI:1999",
"CHEBI:20511",
"CHEBI:28622",
"CHEBI:42107",
"CHEBI:921"
],
"hmdb":"HMDB00076",
"kegg.compound":"C00429",
"metanetx.chemical":"MNXM506",
"seed.compound":"cpd00337"
}
},
{
"id":"5aizc_c",
"name":"5-amino-1-(5-phospho-D-ribosyl)imidazole-4-carboxylate",
"compartment":"c",
"charge":-3,
"formula":"C9H11N3O9P",
"annotation":{
"bigg.metabolite":"5aizc",
"biocyc":"META:PHOSPHORIBOSYL-CARBOXY-AMINOIMIDAZOLE",
"chebi":[
"CHEBI:12103",
"CHEBI:18968",
"CHEBI:28413",
"CHEBI:41336",
"CHEBI:43272",
"CHEBI:575",
"CHEBI:58564",
"CHEBI:77657"
],
"hmdb":"HMDB06273",
"kegg.compound":"C04751",
"metanetx.chemical":"MNXM507",
"seed.compound":"cpd02893"
}
},
{
"id":"5aop_c",
"name":"5-Amino-4-oxopentanoate",
"compartment":"c",
"charge":0,
"formula":"C5H9NO3",
"annotation":{
"bigg.metabolite":"5aop",
"biocyc":"META:5-AMINO-LEVULINATE",
"chebi":[
"CHEBI:12109",
"CHEBI:132970",
"CHEBI:17549",
"CHEBI:2034",
"CHEBI:20547",
"CHEBI:356416"
],
"hmdb":"HMDB01149",
"kegg.compound":"C00430",
"kegg.drug":"D07567",
"lipidmaps":"LMFA01100055",
"metanetx.chemical":"MNXM405",
"seed.compound":"cpd00338"
}
},
{
"id":"5aprbu_c",
"name":"5-Amino-6-(5'-phosphoribitylamino)uracil",
"compartment":"c",
"charge":-2,
"formula":"C9H15N4O9P",
"annotation":{
"bigg.metabolite":"5aprbu",
"biocyc":"META:CPD-1086",
"chebi":[
"CHEBI:12107",
"CHEBI:18247",
"CHEBI:2031",
"CHEBI:58421"
],
"hmdb":"HMDB03841",
"kegg.compound":"C04454",
"metanetx.chemical":"MNXM1178",
"seed.compound":"cpd02720"
}
},
{
"id":"5apru_c",
"name":"5-Amino-6-(5'-phosphoribosylamino)uracil",
"compartment":"c",
"charge":-2,
"formula":"C9H13N4O9P",
"annotation":{
"bigg.metabolite":"5apru",
"biocyc":"META:CPD-602",
"chebi":[
"CHEBI:12108",
"CHEBI:18337",
"CHEBI:2032",
"CHEBI:20546",
"CHEBI:58453",
"CHEBI:59550",
"CHEBI:59551"
],
"kegg.compound":"C01268",
"metanetx.chemical":"MNXM1532",
"seed.compound":"cpd00931"
}
},
{
"id":"5dglcn_c",
"name":"5-Dehydro-D-gluconate",
"compartment":"c",
"charge":-1,
"formula":"C6H9O7",
"annotation":{
"bigg.metabolite":"5dglcn",
"biocyc":"META:5-DEHYDROGLUCONATE",
"chebi":[
"CHEBI:12120",
"CHEBI:12121",
"CHEBI:17426",
"CHEBI:2051",
"CHEBI:20564",
"CHEBI:58143"
],
"kegg.compound":"C01062",
"metanetx.chemical":"MNXM963",
"seed.compound":"cpd00781"
}
},
{
"id":"5dpmev_c",
"name":"(R)-5-Diphosphomevalonate",
"compartment":"c",
"charge":-4,
"formula":"C6H10O10P2",
"annotation":{
"bigg.metabolite":"5dpmev",
"biocyc":"META:CPD-641",
"chebi":[
"CHEBI:10989",
"CHEBI:15899",
"CHEBI:18674",
"CHEBI:332",
"CHEBI:57557"
],
"kegg.compound":"C01143",
"lipidmaps":"LMFA01050416",
"metanetx.chemical":"MNXM689",
"seed.compound":"cpd00841"
}
},
{
"id":"5fthf_c",
"name":"5-Formyltetrahydrofolate",
"compartment":"c",
"charge":-2,
"formula":"C20H21N7O7",
"annotation":{
"bigg.metabolite":"5fthf",
"biocyc":"META:5-FORMYL-THF",
"chebi":[
"CHEBI:12127",
"CHEBI:15640",
"CHEBI:18607",
"CHEBI:2057",
"CHEBI:57457",
"CHEBI:63606",
"CHEBI:65340"
],
"hmdb":[
"HMDB01562",
"HMDB06206",
"HMDB62757"
],
"kegg.compound":"C03479",
"kegg.drug":"D07986",
"metanetx.chemical":"MNXM1392",
"seed.compound":"cpd02197"
}
},
{
"id":"5mta_c",
"name":"5-Methylthioadenosine",
"compartment":"c",
"charge":0,
"formula":"C11H15N5O3S",
"annotation":{
"bigg.metabolite":"5mta",
"biocyc":"META:5-METHYLTHIOADENOSINE",
"chebi":[
"CHEBI:12055",
"CHEBI:12064",
"CHEBI:12771",
"CHEBI:14605",
"CHEBI:17509",
"CHEBI:18175",
"CHEBI:1966",
"CHEBI:1986",
"CHEBI:20491",
"CHEBI:20494",
"CHEBI:44181"
],
"hmdb":"HMDB01173",
"kegg.compound":"C00170",
"metanetx.chemical":"MNXM150",
"seed.compound":"cpd00147"
}
},
{
"id":"5mthglu_c",
"name":"5-Methyltetrahydropteroyltri-L-glutamate",
"compartment":"c",
"formula":"C25H34N8O12"
},
{
"id":"5mtr_c",
"name":"5-Methylthio-D-ribose",
"compartment":"c",
"charge":0,
"formula":"C6H12O4S",
"annotation":{
"bigg.metabolite":"5mtr",
"biocyc":"META:CPD-560",
"chebi":[
"CHEBI:12148",
"CHEBI:16895",
"CHEBI:2101",
"CHEBI:22007",
"CHEBI:57941",
"CHEBI:78440"
],
"kegg.compound":"C03089",
"metanetx.chemical":"MNXM1592",
"seed.compound":"cpd01981"
}
},
{
"id":"5odhf2a_c",
"name":"5-Oxo-4,5-dihydrofuran-2-acetate",
"compartment":"c",
"charge":-1,
"formula":"C6H5O4",
"annotation":{
"bigg.metabolite":"5odhf2a",
"biocyc":"META:3-OXOADIPATE-ENOL-LACTONE",
"chebi":[
"CHEBI:11871",
"CHEBI:11923",
"CHEBI:1239",
"CHEBI:18267",
"CHEBI:20269",
"CHEBI:58425"
],
"kegg.compound":"C03586",
"metanetx.chemical":"MNXM829",
"seed.compound":"cpd02255"
}
},
{
"id":"5pmev_c",
"name":"(R)-5-Phosphomevalonate",
"compartment":"c",
"charge":-3,
"formula":"C6H10O7P",
"annotation":{
"bigg.metabolite":"5pmev",
"biocyc":"META:CPD-499",
"chebi":[
"CHEBI:10990",
"CHEBI:10991",
"CHEBI:17436",
"CHEBI:18675",
"CHEBI:333",
"CHEBI:58146"
],
"kegg.compound":"C01107",
"lipidmaps":"LMFA01050415",
"metanetx.chemical":"MNXM567",
"seed.compound":"cpd00812"
}
},
{
"id":"6pgc_c",
"name":"6-Phospho-D-gluconate",
"compartment":"c",
"charge":-3,
"formula":"C6H10O10P",
"annotation":{
"bigg.metabolite":"6pgc",
"biocyc":"META:CPD-2961",
"chebi":[
"CHEBI:12232",
"CHEBI:16863",
"CHEBI:2231",
"CHEBI:33851",
"CHEBI:40282",
"CHEBI:48928",
"CHEBI:58759"
],
"hmdb":[
"HMDB01316",
"HMDB62800"
],
"kegg.compound":"C00345",
"metanetx.chemical":"MNXM325",
"seed.compound":"cpd00284"
}
},
{
"id":"6pgg_c",
"name":"6-Phospho-beta-D-glucosyl-(1,4)-D-glucose",
"compartment":"c",
"charge":-2,
"formula":"C12H21O14P",
"annotation":{
"bigg.metabolite":"6pgg",
"metanetx.chemical":"MNXM147389"
}
},
{
"id":"6pgl_c",
"name":"6-phospho-D-glucono-1,5-lactone",
"compartment":"c",
"charge":-2,
"formula":"C6H9O9P",
"annotation":{
"bigg.metabolite":"6pgl",
"biocyc":"META:D-6-P-GLUCONO-DELTA-LACTONE",
"chebi":[
"CHEBI:12233",
"CHEBI:12958",
"CHEBI:16938",
"CHEBI:20989",
"CHEBI:4160",
"CHEBI:57955"
],
"hmdb":"HMDB62628",
"kegg.compound":"C01236",
"metanetx.chemical":"MNXM429",
"seed.compound":"cpd00911"
}
},
{
"id":"ACP_c",
"name":"acyl carrier protein",
"compartment":"c",
"charge":-1,
"formula":"X",
"annotation":{
"bigg.metabolite":"ACP",
"biocyc":"META:ACP",
"chebi":[
"CHEBI:14405",
"CHEBI:18359",
"CHEBI:2458"
],
"kegg.compound":"C00229",
"metanetx.chemical":"MNXM925",
"seed.compound":"cpd11493"
}
},
{
"id":"CPS_LRE_c",
"name":"capsular polysaccharide linkage unit, LRE specific",
"compartment":"c"
},
{
"id":"DNA_LRE_c",
"name":"DNA, LRE specific",
"compartment":"c"
},
{
"id":"seln_c",
"name":"Selenide",
"compartment":"c",
"charge":-1,
"formula":"HSe",
"annotation":{
"bigg.metabolite":"seln",
"biocyc":[
"META:CPD-678",
"META:SE-2"
],
"chebi":[
"CHEBI:15076",
"CHEBI:16503",
"CHEBI:24638",
"CHEBI:29317",
"CHEBI:30485",
"CHEBI:30486",
"CHEBI:47675",
"CHEBI:9089"
],
"hmdb":"HMDB11110",
"kegg.compound":"C01528",
"metanetx.chemical":"MNXM92652",
"seed.compound":[
"cpd01078",
"cpd28148"
]
}
},
{
"id":"LTA_LRE_c",
"name":"lipoteichoic acid (n=25, LRE specific)",
"compartment":"c"
},
{
"id":"LTAala_LRE_c",
"name":"Lipoteichoic acid (n=25) with 100% D-Ala substitutions (LRE specific)",
"compartment":"c"
},
{
"id":"LTAglc_LRE_c",
"name":"Lipoteichoic acid (n=25 with glucose residues, LRE specific)",
"compartment":"c"
},
{
"id":"Lglyald_c",
"name":"L-Glyceraldehyde",
"compartment":"c",
"charge":0,
"formula":"C3H6O3",
"annotation":{
"bigg.metabolite":"Lglyald",
"biocyc":"META:L-GLYCERALDEHYDE",
"chebi":[
"CHEBI:21316",
"CHEBI:27975",
"CHEBI:6233"
],
"kegg.compound":"C02426",
"metanetx.chemical":"MNXM7478",
"seed.compound":"cpd01605"
}
},
{
"id":"MCOOH_c",
"name":"MPT synthase small subunit MoaD",
"compartment":"c",
"charge":-1,
"formula":"MCO2"
},
{
"id":"MCOSH_c",
"name":"MPT synthase sulfurylated small subunit (MoaD-SH)",
"compartment":"c",
"charge":0,
"formula":"MCHOS"
},
{
"id":"PGlac2_c",
"name":"peptidoglycan with D-lac as C-terminal residue to form pentadepsipeptide",
"compartment":"c"
},
{
"id":"RNA_LRE_c",
"name":"RNA, LRE specific",
"compartment":"c"
},
{
"id":"a_gal__D_c",
"name":"alpha-D galactose",
"compartment":"c",
"charge":0,
"formula":"C6H12O6",
"annotation":{
"bigg.metabolite":"a_gal__D"
}
},
{
"id":"actACP_c",
"name":"Acetoacetyl-[acyl-carrier protein]",
"compartment":"c",
"charge":-1,
"formula":"C4H4O2X",
"annotation":{
"bigg.metabolite":"actACP",
"biocyc":[
"META:Acetoacetyl-ACP",
"META:Acetoacetyl-ACPs"
],
"chebi":"CHEBI:2393",
"kegg.compound":"C05744",
"metanetx.chemical":"MNXM1223",
"seed.compound":"cpd11488"
}
},
{
"id":"aacoa_c",
"name":"Acetoacetyl-CoA",
"compartment":"c",
"charge":-4,
"formula":"C25H36N7O18P3S",
"annotation":{
"bigg.metabolite":"aacoa",
"biocyc":"META:ACETOACETYL-COA",
"chebi":[
"CHEBI:11756",
"CHEBI:13706",
"CHEBI:15345",
"CHEBI:22173",
"CHEBI:2392",
"CHEBI:41333",
"CHEBI:57286"
],
"hmdb":[
"HMDB01484",
"HMDB11665"
],
"kegg.compound":"C00332",
"lipidmaps":"LMFA07050030",
"metanetx.chemical":"MNXM133",
"seed.compound":"cpd00279"
}
},
{
"id":"abt__L_c",
"name":"L-Arabinitol",
"compartment":"c",
"charge":0,
"formula":"C5H12O5",
"annotation":{
"bigg.metabolite":"abt__L",
"biocyc":"META:L-ARABITOL",
"chebi":[
"CHEBI:13073",
"CHEBI:18403",
"CHEBI:21234",
"CHEBI:6184"
],
"hmdb":[
"HMDB00199",
"HMDB01851"
],
"kegg.compound":"C00532",
"metanetx.chemical":"MNXM801",
"seed.compound":"cpd00417"
}
},
{
"id":"ac_c",
"name":"Acetate",
"compartment":"c",
"charge":-1,
"formula":"C2H3O2",
"annotation":{
"bigg.metabolite":"ac",
"biocyc":"META:ACET",
"chebi":[
"CHEBI:13704",
"CHEBI:15366",
"CHEBI:22165",
"CHEBI:22169",
"CHEBI:2387",
"CHEBI:30089",
"CHEBI:40480",
"CHEBI:40486"
],
"hmdb":"HMDB00042",
"kegg.compound":"C00033",
"kegg.drug":"D00010",
"lipidmaps":"LMFA01010002",
"metanetx.chemical":"MNXM26",
"seed.compound":"cpd00029"
}
},
{
"id":"ac_e",
"name":"Acetate",
"compartment":"e",
"charge":-1,
"formula":"C2H3O2",
"annotation":{
"bigg.metabolite":"ac",
"biocyc":"META:ACET",
"chebi":[
"CHEBI:13704",
"CHEBI:15366",
"CHEBI:22165",
"CHEBI:22169",
"CHEBI:2387",
"CHEBI:30089",
"CHEBI:40480",
"CHEBI:40486"
],
"hmdb":"HMDB00042",
"kegg.compound":"C00033",
"kegg.drug":"D00010",
"lipidmaps":"LMFA01010002",
"metanetx.chemical":"MNXM26",
"seed.compound":"cpd00029"
}
},
{
"id":"acald_c",
"name":"Acetaldehyde",
"compartment":"c",
"charge":0,
"formula":"C2H4O",
"annotation":{
"bigg.metabolite":"acald",
"biocyc":"META:ACETALD",
"chebi":[
"CHEBI:13703",
"CHEBI:15343",
"CHEBI:22158",
"CHEBI:2383",
"CHEBI:40533"
],
"hmdb":"HMDB00990",
"kegg.compound":"C00084",
"metanetx.chemical":"MNXM75",
"seed.compound":"cpd00071"
}
},
{
"id":"acald_e",
"name":"Acetaldehyde",
"compartment":"e",
"charge":0,
"formula":"C2H4O",
"annotation":{
"bigg.metabolite":"acald",
"biocyc":"META:ACETALD",
"chebi":[
"CHEBI:13703",
"CHEBI:15343",
"CHEBI:22158",
"CHEBI:2383",
"CHEBI:40533"
],
"hmdb":"HMDB00990",
"kegg.compound":"C00084",
"metanetx.chemical":"MNXM75",
"seed.compound":"cpd00071"
}
},
{
"id":"acamoxm_c",
"name":"N-Acetyl-L-2-amino-6-oxopimelate",
"compartment":"c",
"charge":-2,
"formula":"C9H11NO6",
"annotation":{
"bigg.metabolite":"acamoxm",
"biocyc":"META:N-ACETYL-L-2-AMINO-6-OXO-PIMELATE",
"chebi":[
"CHEBI:13046",
"CHEBI:17355",
"CHEBI:21194",
"CHEBI:58117",
"CHEBI:6155",
"CHEBI:7148"
],
"kegg.compound":"C05539",
"metanetx.chemical":"MNXM1872",
"seed.compound":"cpd03289"
}
},
{
"id":"accoa_c",
"name":"Acetyl-CoA",
"compartment":"c",
"charge":-4,
"formula":"C23H34N7O17P3S",
"annotation":{
"bigg.metabolite":"accoa",
"biocyc":"META:ACETYL-COA",
"chebi":[
"CHEBI:13712",
"CHEBI:15351",
"CHEBI:22192",
"CHEBI:2408",
"CHEBI:40470",
"CHEBI:57288"
],
"hmdb":"HMDB01206",
"kegg.compound":"C00024",
"lipidmaps":[
"LMFA07050029",
"LMFA07050281"
],
"metanetx.chemical":"MNXM21",
"seed.compound":"cpd00022"
}
},
{
"id":"acgam1p_c",
"name":"N-Acetyl-D-glucosamine 1-phosphate",
"compartment":"c",
"charge":-2,
"formula":"C8H14NO9P",
"annotation":{
"bigg.metabolite":"acgam1p",
"chebi":"CHEBI:7125",
"kegg.compound":"C04256",
"metanetx.chemical":"MNXM91871",
"seed.compound":"cpd02611"
}
},
{
"id":"achms_c",
"name":"O-Acetyl-L-homoserine",
"compartment":"c",
"charge":0,
"formula":"C6H11NO4",
"annotation":{
"bigg.metabolite":"achms",
"biocyc":"META:CPD-667",
"chebi":[
"CHEBI:12684",
"CHEBI:12709",
"CHEBI:16288",
"CHEBI:21937",
"CHEBI:57716",
"CHEBI:7667"
],
"kegg.compound":"C01077",
"metanetx.chemical":"MNXM699",
"seed.compound":"cpd00790"
}
},
{
"id":"acmam_c",
"name":"N-Acetyl-D-muramoate",
"compartment":"c",
"charge":-1,
"formula":"C11H18NO8",
"annotation":{
"bigg.metabolite":"acmam",
"metanetx.chemical":"MNXM12354",
"seed.compound":"cpd03485"
}
},
{
"id":"acmama_c",
"name":"N-Acetyl-D-muramoyl-L-alanine",
"compartment":"c",
"charge":-1,
"formula":"C14H23N2O9",
"annotation":{
"bigg.metabolite":"acmama",
"chebi":[
"CHEBI:83941",
"CHEBI:84933"
],
"metanetx.chemical":"MNXM4053"
}
},
{
"id":"acser_c",
"name":"O-Acetyl-L-serine",
"compartment":"c",
"charge":0,
"formula":"C5H9NO4",
"annotation":{
"bigg.metabolite":"acser",
"biocyc":"META:ACETYLSERINE",
"chebi":[
"CHEBI:12685",
"CHEBI:12710",
"CHEBI:12724",
"CHEBI:17981",
"CHEBI:21938",
"CHEBI:44568",
"CHEBI:58340",
"CHEBI:7668"
],
"hmdb":"HMDB03011",
"kegg.compound":"C00979",
"metanetx.chemical":"MNXM418",
"seed.compound":"cpd00722"
}
},
{
"id":"actn__R_c",
"name":"(R)-Acetoin",
"compartment":"c",
"charge":0,
"formula":"C4H8O2",
"annotation":{
"bigg.metabolite":"actn__R",
"biocyc":"META:CPD-10353",
"chebi":[
"CHEBI:10968",
"CHEBI:10996",
"CHEBI:15686",
"CHEBI:18680",
"CHEBI:335",
"CHEBI:43026"
],
"kegg.compound":"C00810",
"lipidmaps":"LMFA12000064",
"metanetx.chemical":"MNXM664",
"seed.compound":"cpd19008"
}
},
{
"id":"actn__R_e",
"name":"(R)-Acetoin",
"compartment":"e",
"charge":0,
"formula":"C4H8O2",
"annotation":{
"bigg.metabolite":"actn__R",
"biocyc":"META:CPD-10353",
"chebi":[
"CHEBI:10968",
"CHEBI:10996",
"CHEBI:15686",
"CHEBI:18680",
"CHEBI:335",
"CHEBI:43026"
],
"kegg.compound":"C00810",
"lipidmaps":"LMFA12000064",
"metanetx.chemical":"MNXM664",
"seed.compound":"cpd19008"
}
},
{
"id":"actp_c",
"name":"Acetyl phosphate",
"compartment":"c",
"charge":-2,
"formula":"C2H3O5P",
"annotation":{
"bigg.metabolite":"actp",
"biocyc":"META:ACETYL-P",
"chebi":[
"CHEBI:13711",
"CHEBI:15350",
"CHEBI:22191",
"CHEBI:2407",
"CHEBI:46262"
],
"hmdb":"HMDB01494",
"kegg.compound":"C00227",
"metanetx.chemical":"MNXM280",
"seed.compound":"cpd00196"
}
},
{
"id":"adocbi_c",
"name":"Adenosyl cobinamide",
"compartment":"c",
"charge":1,
"formula":"C58H84CoN16O11",
"annotation":{
"bigg.metabolite":"adocbi",
"biocyc":"META:ADENOSYLCOBINAMIDE",
"hmdb":[
"HMDB06903",
"HMDB06964"
],
"kegg.compound":"C06508",
"metanetx.chemical":"MNXM90790",
"seed.compound":"cpd03918"
}
},
{
"id":"adocbip_c",
"name":"Adenosyl cobinamide phosphate",
"compartment":"c",
"charge":-1,
"formula":"C58H83CoN16O14P",
"annotation":{
"bigg.metabolite":"adocbip",
"biocyc":"META:ADENOSYLCOBINAMIDE-P",
"chebi":[
"CHEBI:2481",
"CHEBI:58502"
],
"hmdb":"HMDB12184",
"kegg.compound":"C06509",
"metanetx.chemical":"MNXM856",
"seed.compound":"cpd03919"
}
},
{
"id":"adcobdam_c",
"name":"Adenosyl cobyrinate diamide",
"compartment":"c",
"charge":-4,
"formula":"C55H68CoN11O15"
},
{
"id":"adcobhex_c",
"name":"adenosyl-cobyric acid",
"compartment":"c",
"charge":0,
"formula":"C55H76CoN15O11"
},
{
"id":"ade_c",
"name":"Adenine",
"compartment":"c",
"charge":0,
"formula":"C5H5N5",
"annotation":{
"bigg.metabolite":"ade",
"biocyc":[
"META:ADENINE",
"META:ADENINE-RING"
],
"chebi":[
"CHEBI:13733",
"CHEBI:16708",
"CHEBI:22236",
"CHEBI:2470",
"CHEBI:40579"
],
"hmdb":"HMDB00034",
"kegg.compound":"C00147",
"kegg.drug":"D00034",
"metanetx.chemical":"MNXM168",
"seed.compound":[
"cpd00128",
"cpd22238"
]
}
},
{
"id":"ade_e",
"name":"Adenine",
"compartment":"e",
"charge":0,
"formula":"C5H5N5",
"annotation":{
"bigg.metabolite":"ade",
"biocyc":[
"META:ADENINE",
"META:ADENINE-RING"
],
"chebi":[
"CHEBI:13733",
"CHEBI:16708",
"CHEBI:22236",
"CHEBI:2470",
"CHEBI:40579"
],
"hmdb":"HMDB00034",
"kegg.compound":"C00147",
"kegg.drug":"D00034",
"metanetx.chemical":"MNXM168",
"seed.compound":[
"cpd00128",
"cpd22238"
]
}
},
{
"id":"agdpcbi_c",
"name":"Adenosine-GDP-cobinamide",
"compartment":"c",
"charge":-1,
"formula":"C68H95CoN21O21P2",
"annotation":{
"bigg.metabolite":"agdpcbi",
"biocyc":"META:ADENOSYLCOBINAMIDE-GDP",
"chebi":[
"CHEBI:2479",
"CHEBI:60487"
],
"hmdb":"HMDB12185",
"kegg.compound":"C06510",
"metanetx.chemical":"MNXM1105",
"seed.compound":"cpd03920"
}
},
{
"id":"adn_c",
"name":"Adenosine",
"compartment":"c",
"charge":0,
"formula":"C10H13N5O4",
"annotation":{
"bigg.metabolite":"adn",
"biocyc":"META:ADENOSINE",
"chebi":[
"CHEBI:13734",
"CHEBI:16335",
"CHEBI:22237",
"CHEBI:2472",
"CHEBI:40558",
"CHEBI:40825",
"CHEBI:40906",
"CHEBI:40911"
],
"hmdb":[
"HMDB00050",
"HMDB04401",
"HMDB04402",
"HMDB04421"
],
"kegg.compound":"C00212",
"kegg.drug":"D00045",
"metanetx.chemical":"MNXM212",
"seed.compound":"cpd00182"
}
},
{
"id":"adp_c",
"name":"ADP",
"compartment":"c",
"charge":-3,
"formula":"C10H12N5O10P2",
"annotation":{
"bigg.metabolite":"adp",
"biocyc":[
"META:ADP",
"META:CPD0-1651"
],
"chebi":[
"CHEBI:13222",
"CHEBI:16761",
"CHEBI:22244",
"CHEBI:2342",
"CHEBI:40553",
"CHEBI:456216",
"CHEBI:87518"
],
"hmdb":"HMDB01341",
"kegg.compound":"C00008",
"kegg.glycan":"G11113",
"metanetx.chemical":"MNXM7",
"seed.compound":"cpd00008"
}
},
{
"id":"adprib_c",
"name":"ADPribose",
"compartment":"c",
"charge":-2,
"formula":"C15H21N5O14P2",
"annotation":{
"bigg.metabolite":"adprib",
"biocyc":"META:ADENOSINE_DIPHOSPHATE_RIBOSE",
"chebi":[
"CHEBI:13231",
"CHEBI:16960",
"CHEBI:20850",
"CHEBI:2351",
"CHEBI:32889",
"CHEBI:40752",
"CHEBI:57967"
],
"kegg.compound":[
"C00301",
"C01882"
],
"metanetx.chemical":"MNXM48596",
"seed.compound":[
"cpd00251",
"cpd01296"
]
}
},
{
"id":"agly3p_LRE_c",
"name":"1-Acyl-sn-glycerol 3-phosphate (Lb reuteri specific)",
"compartment":"c"
},
{
"id":"ahcys_c",
"name":"S-Adenosyl-L-homocysteine",
"compartment":"c",
"charge":0,
"formula":"C14H20N6O5S",
"annotation":{
"bigg.metabolite":"ahcys",
"biocyc":"META:ADENOSYL-HOMO-CYS",
"chebi":[
"CHEBI:12741",
"CHEBI:12759",
"CHEBI:12761",
"CHEBI:16680",
"CHEBI:22034",
"CHEBI:45495",
"CHEBI:57856",
"CHEBI:67009",
"CHEBI:8945"
],
"hmdb":"HMDB00939",
"kegg.compound":"C00021",
"metanetx.chemical":"MNXM19",
"seed.compound":"cpd00019"
}
},
{
"id":"ahdt_c",
"name":"2-Amino-4-hydroxy-6-(erythro-1,2,3-trihydroxypropyl)dihydropteridine triphosphate",
"compartment":"c",
"charge":-4,
"formula":"C9H12N5O13P3",
"annotation":{
"bigg.metabolite":"ahdt",
"biocyc":"META:DIHYDRONEOPTERIN-P3",
"chebi":[
"CHEBI:1002",
"CHEBI:11509",
"CHEBI:12201",
"CHEBI:18372",
"CHEBI:19455",
"CHEBI:20684",
"CHEBI:28069",
"CHEBI:58462"
],
"hmdb":[
"HMDB00980",
"HMDB01144",
"HMDB12181"
],
"kegg.compound":"C04895",
"metanetx.chemical":"MNXM397",
"seed.compound":"cpd02978"
}
},
{
"id":"aicar_c",
"name":"5-Amino-1-(5-Phospho-D-ribosyl)imidazole-4-carboxamide",
"compartment":"c",
"charge":-2,
"formula":"C9H13N4O8P",
"annotation":{
"bigg.metabolite":"aicar",
"biocyc":"META:AICAR",
"chebi":[
"CHEBI:12102",
"CHEBI:18406",
"CHEBI:18966",
"CHEBI:40739",
"CHEBI:573",
"CHEBI:58475"
],
"hmdb":"HMDB01517",
"kegg.compound":"C04677",
"metanetx.chemical":"MNXM365",
"seed.compound":"cpd02851"
}
},
{
"id":"air_c",
"name":"5-amino-1-(5-phospho-D-ribosyl)imidazole",
"compartment":"c",
"charge":-2,
"formula":"C8H12N3O7P",
"annotation":{
"bigg.metabolite":"air",
"chebi":[
"CHEBI:12101",
"CHEBI:18969",
"CHEBI:2655",
"CHEBI:28843",
"CHEBI:58592"
],
"hmdb":"HMDB62575",
"metanetx.chemical":"MNXM162266"
}
},
{
"id":"akg_c",
"name":"2-Oxoglutarate",
"compartment":"c",
"charge":-2,
"formula":"C5H4O5",
"annotation":{
"bigg.metabolite":"akg",
"biocyc":[
"META:2-KETOGLUTARATE",
"META:CPD-16852"
],
"chebi":[
"CHEBI:11638",
"CHEBI:1253",
"CHEBI:16810",
"CHEBI:19748",
"CHEBI:19749",
"CHEBI:30915",
"CHEBI:30916",
"CHEBI:40661"
],
"hmdb":"HMDB62781",
"kegg.compound":"C00026",
"metanetx.chemical":"MNXM20",
"seed.compound":"cpd00024"
}
},
{
"id":"n6all26d",
"name":"N6-Acetyl-LL-2,6-diaminoheptanedioate",
"compartment":"c",
"charge":-2,
"formula":"C9H14N2O5"
},
{
"id":"ala__D_c",
"name":"D-Alanine",
"compartment":"c",
"charge":0,
"formula":"C3H7NO2",
"annotation":{
"bigg.metabolite":"ala__D",
"biocyc":"META:D-ALANINE",
"chebi":[
"CHEBI:10840",
"CHEBI:12899",
"CHEBI:15570",
"CHEBI:20893",
"CHEBI:32435",
"CHEBI:32436",
"CHEBI:4087",
"CHEBI:41756",
"CHEBI:41798",
"CHEBI:41848",
"CHEBI:41877",
"CHEBI:57416"
],
"hmdb":"HMDB01310",
"kegg.compound":"C00133",
"metanetx.chemical":"MNXM156",
"seed.compound":"cpd00117"
}
},
{
"id":"ala__L_c",
"name":"L-Alanine",
"compartment":"c",
"charge":0,
"formula":"C3H7NO2",
"annotation":{
"bigg.metabolite":"ala__L",
"biocyc":"META:L-ALPHA-ALANINE",
"chebi":[
"CHEBI:13069",
"CHEBI:132498",
"CHEBI:13748",
"CHEBI:16449",
"CHEBI:16977",
"CHEBI:21216",
"CHEBI:22277",
"CHEBI:2539",
"CHEBI:32431",
"CHEBI:32432",
"CHEBI:32439",
"CHEBI:32440",
"CHEBI:40734",
"CHEBI:40735",
"CHEBI:46308",
"CHEBI:57972",
"CHEBI:6171",
"CHEBI:66916",
"CHEBI:76050"
],
"hmdb":[
"HMDB00161",
"HMDB62251"
],
"kegg.compound":[
"C00041",
"C01401"
],
"kegg.drug":"D00012",
"metanetx.chemical":"MNXM32",
"seed.compound":[
"cpd00035",
"cpd01003"
]
}
},
{
"id":"ala__L_e",
"name":"L-Alanine",
"compartment":"e",
"charge":0,
"formula":"C3H7NO2",
"annotation":{
"bigg.metabolite":"ala__L",
"biocyc":"META:L-ALPHA-ALANINE",
"chebi":[
"CHEBI:13069",
"CHEBI:132498",
"CHEBI:13748",
"CHEBI:16449",
"CHEBI:16977",
"CHEBI:21216",
"CHEBI:22277",
"CHEBI:2539",
"CHEBI:32431",
"CHEBI:32432",
"CHEBI:32439",
"CHEBI:32440",
"CHEBI:40734",
"CHEBI:40735",
"CHEBI:46308",
"CHEBI:57972",
"CHEBI:6171",
"CHEBI:66916",
"CHEBI:76050"
],
"hmdb":[
"HMDB00161",
"HMDB62251"
],
"kegg.compound":[
"C00041",
"C01401"
],
"kegg.drug":"D00012",
"metanetx.chemical":"MNXM32",
"seed.compound":[
"cpd00035",
"cpd01003"
]
}
},
{
"id":"alaala_c",
"name":"D-Alanyl-D-alanine",
"compartment":"c",
"charge":0,
"formula":"C6H12N2O3",
"annotation":{
"bigg.metabolite":"alaala",
"biocyc":"META:D-ALA-D-ALA",
"chebi":[
"CHEBI:12900",
"CHEBI:13749",
"CHEBI:16576",
"CHEBI:20894",
"CHEBI:4088",
"CHEBI:57822"
],
"hmdb":[
"HMDB03459",
"HMDB28680"
],
"kegg.compound":"C00993",
"metanetx.chemical":"MNXM669",
"seed.compound":"cpd00731"
}
},
{
"id":"alac__S_c",
"name":"(S)-2-Acetolactate",
"compartment":"c",
"charge":-1,
"formula":"C5H7O4",
"annotation":{
"bigg.metabolite":"alac__S",
"biocyc":"META:2-ACETO-LACTATE",
"chebi":[
"CHEBI:11033",
"CHEBI:18409",
"CHEBI:18731",
"CHEBI:374",
"CHEBI:58476"
],
"hmdb":"HMDB06855",
"kegg.compound":"C06010",
"lipidmaps":"LMFA01050460",
"metanetx.chemical":"MNXM114079",
"seed.compound":"cpd19047"
}
},
{
"id":"alalac_c",
"name":"D-Alanyl-D-lactate",
"compartment":"c",
"charge":0,
"formula":"C6H11NO4"
},
{
"id":"alatrna_c",
"name":"L-Alanyl-tRNA(Ala)",
"compartment":"c",
"charge":1,
"formula":"C3H6NOR",
"annotation":{
"bigg.metabolite":"alatrna",
"chebi":[
"CHEBI:13070",
"CHEBI:13071",
"CHEBI:17732",
"CHEBI:6172"
],
"metanetx.chemical":"MNXM89815",
"seed.compound":"cpd16181"
}
},
{
"id":"amet_c",
"name":"S-Adenosyl-L-methionine",
"compartment":"c",
"charge":1,
"formula":"C15H23N6O5S",
"annotation":{
"bigg.metabolite":"amet",
"biocyc":"META:S-ADENOSYLMETHIONINE",
"chebi":[
"CHEBI:10786",
"CHEBI:10833",
"CHEBI:12742",
"CHEBI:12757",
"CHEBI:12760",
"CHEBI:15414",
"CHEBI:22036",
"CHEBI:33440",
"CHEBI:33442",
"CHEBI:45607",
"CHEBI:527887",
"CHEBI:59789",
"CHEBI:67040",
"CHEBI:8946"
],
"hmdb":[
"HMDB01185",
"HMDB62709"
],
"kegg.compound":"C00019",
"metanetx.chemical":"MNXM16",
"seed.compound":"cpd00017"
}
},
{
"id":"amp_c",
"name":"AMP",
"compartment":"c",
"charge":-2,
"formula":"C10H12N5O7P",
"annotation":{
"bigg.metabolite":"amp",
"biocyc":[
"META:AMP",
"META:AMP-GROUP"
],
"chebi":[
"CHEBI:12056",
"CHEBI:13234",
"CHEBI:13235",
"CHEBI:13736",
"CHEBI:13740",
"CHEBI:16027",
"CHEBI:22242",
"CHEBI:22245",
"CHEBI:2356",
"CHEBI:40510",
"CHEBI:40721",
"CHEBI:40726",
"CHEBI:40786",
"CHEBI:40826",
"CHEBI:456215",
"CHEBI:47222"
],
"kegg.compound":"C00020",
"kegg.drug":"D02769",
"metanetx.chemical":"MNXM14",
"seed.compound":[
"cpd00018",
"cpd22272"
]
}
},
{
"id":"ap4a_c",
"name":"P1,P4-Bis(5'-adenosyl) tetraphosphate",
"compartment":"c",
"charge":-4,
"formula":"C20H24N10O19P4",
"annotation":{
"bigg.metabolite":"ap4a",
"biocyc":"META:ADENOSYL-P4",
"chebi":[
"CHEBI:12726",
"CHEBI:12729",
"CHEBI:17422",
"CHEBI:21998",
"CHEBI:58141",
"CHEBI:7875"
],
"hmdb":"HMDB06502",
"kegg.compound":"C01260",
"metanetx.chemical":"MNXM1089",
"seed.compound":"cpd00924"
}
},
{
"id":"apoACP_c",
"name":"apoprotein [acyl carrier protein]",
"compartment":"c",
"charge":0,
"formula":"X",
"annotation":{
"bigg.metabolite":"apoACP",
"metanetx.chemical":"MNXM2214",
"seed.compound":[
"cpd12370",
"cpd29672"
]
}
},
{
"id":"arab__L_c",
"name":"L-Arabinose",
"compartment":"c",
"charge":0,
"formula":"C5H10O5",
"annotation":{
"bigg.metabolite":"arab__L",
"biocyc":[
"META:CPD-15699",
"META:L-ARABINOSE"
],
"chebi":"CHEBI:6182",
"kegg.compound":"C11476",
"metanetx.chemical":"MNXM91126",
"seed.compound":[
"cpd19109",
"cpd27351"
]
}
},
{
"id":"arab__L_e",
"name":"L-Arabinose",
"compartment":"e",
"charge":0,
"formula":"C5H10O5",
"annotation":{
"bigg.metabolite":"arab__L",
"biocyc":[
"META:CPD-15699",
"META:L-ARABINOSE"
],
"chebi":"CHEBI:6182",
"kegg.compound":"C11476",
"metanetx.chemical":"MNXM91126",
"seed.compound":[
"cpd19109",
"cpd27351"
]
}
},
{
"id":"arg__L_c",
"name":"L-Arginine",
"compartment":"c",
"charge":1,
"formula":"C6H15N4O2",
"annotation":{
"bigg.metabolite":"arg__L",
"biocyc":"META:ARG",
"chebi":[
"CHEBI:13077",
"CHEBI:133495",
"CHEBI:16467",
"CHEBI:21235",
"CHEBI:22616",
"CHEBI:2643",
"CHEBI:29016",
"CHEBI:32681",
"CHEBI:32682",
"CHEBI:32683",
"CHEBI:32695",
"CHEBI:32696",
"CHEBI:32697",
"CHEBI:42927",
"CHEBI:6185"
],
"hmdb":[
"HMDB00517",
"HMDB62762"
],
"kegg.compound":[
"C00062",
"C02385"
],
"kegg.drug":"D02982",
"metanetx.chemical":"MNXM70",
"seed.compound":[
"cpd00051",
"cpd19021"
]
}
},
{
"id":"arg__L_e",
"name":"L-Arginine",
"compartment":"e",
"charge":1,
"formula":"C6H15N4O2",
"annotation":{
"bigg.metabolite":"arg__L",
"biocyc":"META:ARG",
"chebi":[
"CHEBI:13077",
"CHEBI:133495",
"CHEBI:16467",
"CHEBI:21235",
"CHEBI:22616",
"CHEBI:2643",
"CHEBI:29016",
"CHEBI:32681",
"CHEBI:32682",
"CHEBI:32683",
"CHEBI:32695",
"CHEBI:32696",
"CHEBI:32697",
"CHEBI:42927",
"CHEBI:6185"
],
"hmdb":[
"HMDB00517",
"HMDB62762"
],
"kegg.compound":[
"C00062",
"C02385"
],
"kegg.drug":"D02982",
"metanetx.chemical":"MNXM70",
"seed.compound":[
"cpd00051",
"cpd19021"
]
}
},
{
"id":"argsuc_c",
"name":"N(omega)-(L-Arginino)succinate",
"compartment":"c",
"charge":-1,
"formula":"C10H17N4O6",
"annotation":{
"bigg.metabolite":"argsuc",
"biocyc":"META:L-ARGININO-SUCCINATE",
"chebi":[
"CHEBI:10960",
"CHEBI:15682",
"CHEBI:21475",
"CHEBI:57472",
"CHEBI:7098"
],
"kegg.compound":"C03406",
"metanetx.chemical":"MNXM550",
"seed.compound":[
"cpd02152",
"cpd29673"
]
}
},
{
"id":"argtrna_c",
"name":"L-Arginyl-tRNA(Arg)",
"compartment":"c",
"charge":2,
"formula":"C6H14N4OR",
"annotation":{
"bigg.metabolite":"argtrna",
"chebi":[
"CHEBI:13079",
"CHEBI:13080",
"CHEBI:18366",
"CHEBI:6189"
],
"kegg.compound":"C02163",
"metanetx.chemical":"MNXM89870",
"seed.compound":"cpd12036"
}
},
{
"id":"asn__L_c",
"name":"L-Asparagine",
"compartment":"c",
"charge":0,
"formula":"C4H8N2O3",
"annotation":{
"bigg.metabolite":"asn__L",
"biocyc":"META:ASN",
"chebi":[
"CHEBI:13083",
"CHEBI:17196",
"CHEBI:21242",
"CHEBI:22653",
"CHEBI:32650",
"CHEBI:32651",
"CHEBI:32660",
"CHEBI:32661",
"CHEBI:40902",
"CHEBI:58048",
"CHEBI:6191"
],
"hmdb":"HMDB00168",
"kegg.compound":[
"C00152",
"C16438"
],
"metanetx.chemical":"MNXM147",
"seed.compound":[
"cpd00132",
"cpd15142"
]
}
},
{
"id":"asn__L_e",
"name":"L-Asparagine",
"compartment":"e",
"charge":0,
"formula":"C4H8N2O3",
"annotation":{
"bigg.metabolite":"asn__L",
"biocyc":"META:ASN",
"chebi":[
"CHEBI:13083",
"CHEBI:17196",
"CHEBI:21242",
"CHEBI:22653",
"CHEBI:32650",
"CHEBI:32651",
"CHEBI:32660",
"CHEBI:32661",
"CHEBI:40902",
"CHEBI:58048",
"CHEBI:6191"
],
"hmdb":"HMDB00168",
"kegg.compound":[
"C00152",
"C16438"
],
"metanetx.chemical":"MNXM147",
"seed.compound":[
"cpd00132",
"cpd15142"
]
}
},
{
"id":"asntrna_c",
"name":"L-Asparaginyl-tRNA(Asn)",
"compartment":"c",
"charge":1,
"formula":"C14H24N2O12PR2",
"annotation":{
"bigg.metabolite":"asntrna",
"chebi":[
"CHEBI:13084",
"CHEBI:13251",
"CHEBI:29265",
"CHEBI:6192"
],
"kegg.compound":"C03402",
"metanetx.chemical":"MNXM89761",
"seed.compound":[
"cpd12313",
"cpd16182"
]
}
},
{
"id":"asp__D_c",
"name":"D-Aspartate",
"compartment":"c",
"charge":-1,
"formula":"C4H6NO4",
"annotation":{
"bigg.metabolite":"asp__D",
"biocyc":"META:CPD-302",
"chebi":[
"CHEBI:12918",
"CHEBI:17364",
"CHEBI:20919",
"CHEBI:20920",
"CHEBI:29990",
"CHEBI:29994",
"CHEBI:4108"
],
"hmdb":"HMDB06483",
"kegg.compound":"C00402",
"metanetx.chemical":"MNXM974",
"seed.compound":"cpd00320"
}
},
{
"id":"asp__L_c",
"name":"L-Aspartate",
"compartment":"c",
"charge":-1,
"formula":"C4H6NO4",
"annotation":{
"bigg.metabolite":"asp__L",
"biocyc":"META:L-ASPARTATE",
"chebi":[
"CHEBI:13085",
"CHEBI:132943",
"CHEBI:17053",
"CHEBI:21244",
"CHEBI:21247",
"CHEBI:22659",
"CHEBI:22660",
"CHEBI:29991",
"CHEBI:29992",
"CHEBI:29993",
"CHEBI:29995",
"CHEBI:35391",
"CHEBI:40853",
"CHEBI:40900",
"CHEBI:40913",
"CHEBI:40942",
"CHEBI:6193"
],
"hmdb":[
"HMDB00191",
"HMDB62186",
"HMDB62501"
],
"kegg.compound":[
"C00049",
"C16433"
],
"kegg.drug":"D00013",
"metanetx.chemical":"MNXM42",
"seed.compound":[
"cpd00041",
"cpd19181"
]
}
},
{
"id":"asp__L_e",
"name":"L-Aspartate",
"compartment":"e",
"charge":-1,
"formula":"C4H6NO4",
"annotation":{
"bigg.metabolite":"asp__L",
"biocyc":"META:L-ASPARTATE",
"chebi":[
"CHEBI:13085",
"CHEBI:132943",
"CHEBI:17053",
"CHEBI:21244",
"CHEBI:21247",
"CHEBI:22659",
"CHEBI:22660",
"CHEBI:29991",
"CHEBI:29992",
"CHEBI:29993",
"CHEBI:29995",
"CHEBI:35391",
"CHEBI:40853",
"CHEBI:40900",
"CHEBI:40913",
"CHEBI:40942",
"CHEBI:6193"
],
"hmdb":[
"HMDB00191",
"HMDB62186",
"HMDB62501"
],
"kegg.compound":[
"C00049",
"C16433"
],
"kegg.drug":"D00013",
"metanetx.chemical":"MNXM42",
"seed.compound":[
"cpd00041",
"cpd19181"
]
}
},
{
"id":"aspsa_c",
"name":"L-Aspartate 4-semialdehyde",
"compartment":"c",
"charge":0,
"formula":"C4H7NO3",
"annotation":{
"bigg.metabolite":"aspsa",
"biocyc":"META:L-ASPARTATE-SEMIALDEHYDE",
"chebi":[
"CHEBI:13086",
"CHEBI:13087",
"CHEBI:18051",
"CHEBI:21245",
"CHEBI:40847",
"CHEBI:537519",
"CHEBI:6194"
],
"hmdb":"HMDB12249",
"kegg.compound":"C00441",
"metanetx.chemical":"MNXM361",
"seed.compound":"cpd00346"
}
},
{
"id":"asptrna_c",
"name":"L-Aspartyl-tRNA(Asp)",
"compartment":"c",
"charge":0,
"formula":"C4H5NO3R",
"annotation":{
"bigg.metabolite":"asptrna",
"kegg.compound":"C02984",
"metanetx.chemical":"MNXM90839",
"seed.compound":"cpd12226"
}
},
{
"id":"atp_c",
"name":"ATP",
"compartment":"c",
"charge":-4,
"formula":"C10H12N5O13P3",
"annotation":{
"bigg.metabolite":"atp",
"biocyc":[
"META:ATP",
"META:CPD0-1634"
],
"chebi":[
"CHEBI:10789",
"CHEBI:10841",
"CHEBI:13236",
"CHEBI:15422",
"CHEBI:22249",
"CHEBI:2359",
"CHEBI:237958",
"CHEBI:30616",
"CHEBI:40938",
"CHEBI:57299"
],
"kegg.compound":"C00002",
"kegg.drug":"D08646",
"metanetx.chemical":"MNXM3",
"seed.compound":"cpd00002"
}
},
{
"id":"btd__RR_c",
"name":"(R,R)-2,3-Butanediol",
"compartment":"c",
"charge":0,
"formula":"C4H10O2"
},
{
"id":"btd__RR_e",
"name":"(R,R)-2,3-Butanediol",
"compartment":"e",
"charge":0,
"formula":"C4H10O2"
},
{
"id":"btn_c",
"name":"Biotin",
"compartment":"c",
"charge":-1,
"formula":"C10H15N2O3S",
"annotation":{
"bigg.metabolite":"btn",
"biocyc":"META:BIOTIN",
"chebi":[
"CHEBI:13905",
"CHEBI:15956",
"CHEBI:22882",
"CHEBI:22884",
"CHEBI:3108",
"CHEBI:41236",
"CHEBI:57586"
],
"hmdb":"HMDB00030",
"kegg.compound":"C00120",
"kegg.drug":"D00029",
"metanetx.chemical":"MNXM304",
"seed.compound":"cpd00104"
}
},
{
"id":"btn_e",
"name":"Biotin",
"compartment":"e",
"charge":-1,
"formula":"C10H15N2O3S",
"annotation":{
"bigg.metabolite":"btn",
"biocyc":"META:BIOTIN",
"chebi":[
"CHEBI:13905",
"CHEBI:15956",
"CHEBI:22882",
"CHEBI:22884",
"CHEBI:3108",
"CHEBI:41236",
"CHEBI:57586"
],
"hmdb":"HMDB00030",
"kegg.compound":"C00120",
"kegg.drug":"D00029",
"metanetx.chemical":"MNXM304",
"seed.compound":"cpd00104"
}
},
{
"id":"butACP_c",
"name":"Butyryl-[acyl-carrier protein]",
"compartment":"c",
"charge":-1,
"formula":"C4H6OX",
"annotation":{
"bigg.metabolite":"butACP",
"metanetx.chemical":"MNXM90458"
}
},
{
"id":"cbasp_c",
"name":"N-Carbamoyl-L-aspartate",
"compartment":"c",
"charge":-2,
"formula":"C5H6N2O5",
"annotation":{
"bigg.metabolite":"cbasp",
"biocyc":"META:CARBAMYUL-L-ASPARTATE",
"chebi":[
"CHEBI:12496",
"CHEBI:12593",
"CHEBI:15859",
"CHEBI:21687",
"CHEBI:21688",
"CHEBI:32814",
"CHEBI:44316",
"CHEBI:7257"
],
"kegg.compound":"C00438",
"metanetx.chemical":"MNXM465",
"seed.compound":"cpd00343"
}
},
{
"id":"cbi_c",
"name":"Cobinamide",
"compartment":"c",
"charge":0,
"formula":"C48H72CoN11O8",
"annotation":{
"bigg.metabolite":"cbi",
"biocyc":"META:COBINAMIDE",
"chebi":"CHEBI:48529",
"metanetx.chemical":"MNXM1549"
}
},
{
"id":"cbl1_c",
"name":"Cob(I)alamin",
"compartment":"c",
"charge":-1,
"formula":"C62H88CoN13O14P",
"annotation":{
"bigg.metabolite":"cbl1",
"biocyc":"META:COB-I-ALAMIN",
"chebi":[
"CHEBI:14004",
"CHEBI:15982",
"CHEBI:23328",
"CHEBI:3784",
"CHEBI:60488"
],
"hmdb":[
"HMDB03429",
"HMDB06470"
],
"kegg.compound":"C00853",
"metanetx.chemical":"MNXM91519"
}
},
{
"id":"cbp_c",
"name":"Carbamoyl phosphate",
"compartment":"c",
"charge":-2,
"formula":"CH2NO5P",
"annotation":{
"bigg.metabolite":"cbp",
"biocyc":"META:CARBAMOYL-P",
"chebi":[
"CHEBI:13942",
"CHEBI:17672",
"CHEBI:23005",
"CHEBI:3389",
"CHEBI:41567",
"CHEBI:58228"
],
"hmdb":"HMDB01096",
"kegg.compound":"C00169",
"metanetx.chemical":"MNXM138",
"seed.compound":"cpd00146"
}
},
{
"id":"cdp_c",
"name":"CDP",
"compartment":"c",
"charge":-3,
"formula":"C9H12N3O11P2",
"annotation":{
"bigg.metabolite":"cdp",
"biocyc":"META:CDP",
"chebi":[
"CHEBI:13254",
"CHEBI:17239",
"CHEBI:23519",
"CHEBI:3260",
"CHEBI:41451",
"CHEBI:58069"
],
"kegg.compound":"C00112",
"metanetx.chemical":"MNXM220",
"seed.compound":"cpd00096"
}
},
{
"id":"cdpdag_LRE_c",
"name":"CDPdiacylglycerol (LRE specific)",
"compartment":"c"
},
{
"id":"cdpglyc_c",
"name":"CDPglycerol",
"compartment":"c",
"charge":-2,
"formula":"C12H19N3O13P2",
"annotation":{
"bigg.metabolite":"cdpglyc",
"biocyc":"META:CPD-606",
"chebi":[
"CHEBI:132202",
"CHEBI:13265",
"CHEBI:13271",
"CHEBI:17885",
"CHEBI:20871",
"CHEBI:29068",
"CHEBI:3272",
"CHEBI:58311"
],
"hmdb":"HMDB59599",
"kegg.compound":"C00513",
"metanetx.chemical":"MNXM775",
"seed.compound":"cpd00402"
}
},
{
"id":"chol_c",
"name":"Choline",
"compartment":"c",
"charge":1,
"formula":"C5H14NO",
"annotation":{
"bigg.metabolite":"chol",
"biocyc":"META:CHOLINE",
"chebi":[
"CHEBI:13985",
"CHEBI:15354",
"CHEBI:23212",
"CHEBI:3665",
"CHEBI:41524",
"CHEBI:72322"
],
"hmdb":"HMDB00097",
"kegg.compound":"C00114",
"kegg.drug":[
"D07690",
"D10498"
],
"metanetx.chemical":"MNXM90",
"seed.compound":"cpd00098"
}
},
{
"id":"chol_e",
"name":"Choline",
"compartment":"e",
"charge":1,
"formula":"C5H14NO",
"annotation":{
"bigg.metabolite":"chol",
"biocyc":"META:CHOLINE",
"chebi":[
"CHEBI:13985",
"CHEBI:15354",
"CHEBI:23212",
"CHEBI:3665",
"CHEBI:41524",
"CHEBI:72322"
],
"hmdb":"HMDB00097",
"kegg.compound":"C00114",
"kegg.drug":[
"D07690",
"D10498"
],
"metanetx.chemical":"MNXM90",
"seed.compound":"cpd00098"
}
},
{
"id":"citr__L_c",
"name":"L-Citrulline",
"compartment":"c",
"charge":0,
"formula":"C6H13N3O3",
"annotation":{
"bigg.metabolite":"citr__L",
"biocyc":"META:L-CITRULLINE",
"chebi":[
"CHEBI:13092",
"CHEBI:14002",
"CHEBI:16349",
"CHEBI:18211",
"CHEBI:21257",
"CHEBI:3730",
"CHEBI:41489",
"CHEBI:57743",
"CHEBI:6203",
"CHEBI:66922"
],
"hmdb":"HMDB00904",
"kegg.compound":"C00327",
"kegg.drug":"D07706",
"metanetx.chemical":"MNXM211",
"seed.compound":"cpd00274"
}
},
{
"id":"clpn_LRE_c",
"name":"Cardiolipin (LRE specific)",
"compartment":"c"
},
{
"id":"cmp_c",
"name":"CMP",
"compartment":"c",
"charge":-2,
"formula":"C9H12N3O8P",
"annotation":{
"bigg.metabolite":"cmp",
"biocyc":"META:CMP",
"chebi":[
"CHEBI:13274",
"CHEBI:17361",
"CHEBI:23520",
"CHEBI:3275",
"CHEBI:41312",
"CHEBI:41319",
"CHEBI:41666",
"CHEBI:41691",
"CHEBI:47362",
"CHEBI:48799",
"CHEBI:58120",
"CHEBI:60377"
],
"kegg.compound":"C00055",
"kegg.glycan":"G10621",
"metanetx.chemical":"MNXM31",
"seed.compound":"cpd00046"
}
},
{
"id":"co1dam_c",
"name":"Cob(I)yrinate a,c diamide",
"compartment":"c",
"charge":-5,
"formula":"C45H56CoN6O12"
},
{
"id":"co2_c",
"name":"CO2",
"compartment":"c",
"charge":0,
"formula":"CO2",
"annotation":{
"bigg.metabolite":"co2",
"biocyc":"META:CARBON-DIOXIDE",
"chebi":[
"CHEBI:13282",
"CHEBI:13283",
"CHEBI:13284",
"CHEBI:13285",
"CHEBI:16526",
"CHEBI:23011",
"CHEBI:3283",
"CHEBI:48829"
],
"hmdb":"HMDB01967",
"kegg.compound":"C00011",
"kegg.drug":"D00004",
"metanetx.chemical":"MNXM13",
"seed.compound":"cpd00011"
}
},
{
"id":"co2_e",
"name":"CO2",
"compartment":"e",
"charge":0,
"formula":"CO2",
"annotation":{
"bigg.metabolite":"co2",
"biocyc":"META:CARBON-DIOXIDE",
"chebi":[
"CHEBI:13282",
"CHEBI:13283",
"CHEBI:13284",
"CHEBI:13285",
"CHEBI:16526",
"CHEBI:23011",
"CHEBI:3283",
"CHEBI:48829"
],
"hmdb":"HMDB01967",
"kegg.compound":"C00011",
"kegg.drug":"D00004",
"metanetx.chemical":"MNXM13",
"seed.compound":"cpd00011"
}
},
{
"id":"co2dam_c",
"name":"Cob(II)yrinate a,c diamide",
"compartment":"c",
"charge":-4,
"formula":"C45H56CoN6O12"
},
{
"id":"coa_c",
"name":"Coenzyme A",
"compartment":"c",
"charge":-4,
"formula":"C21H32N7O16P3S",
"annotation":{
"bigg.metabolite":"coa",
"biocyc":[
"META:CO-A",
"META:COA-GROUP"
],
"chebi":[
"CHEBI:13294",
"CHEBI:13295",
"CHEBI:13298",
"CHEBI:15346",
"CHEBI:23355",
"CHEBI:3771",
"CHEBI:41597",
"CHEBI:41631",
"CHEBI:57287",
"CHEBI:741566"
],
"hmdb":"HMDB01423",
"kegg.compound":"C00010",
"metanetx.chemical":"MNXM12",
"seed.compound":[
"cpd00010",
"cpd22528"
]
}
},
{
"id":"cobalt2_c",
"name":"Co2+",
"compartment":"c",
"charge":2,
"formula":"Co",
"annotation":{
"bigg.metabolite":"cobalt2",
"chebi":[
"CHEBI:23337",
"CHEBI:48827",
"CHEBI:48828"
],
"hmdb":"HMDB00608",
"kegg.compound":"C00175",
"metanetx.chemical":"MNXM90960",
"seed.compound":"cpd00149"
}
},
{
"id":"cobalt2_e",
"name":"Co2+",
"compartment":"e",
"charge":2,
"formula":"Co",
"annotation":{
"bigg.metabolite":"cobalt2",
"chebi":[
"CHEBI:23337",
"CHEBI:48827",
"CHEBI:48828"
],
"hmdb":"HMDB00608",
"kegg.compound":"C00175",
"metanetx.chemical":"MNXM90960",
"seed.compound":"cpd00149"
}
},
{
"id":"adocbl_c",
"name":"Cobamide coenzyme",
"compartment":"c",
"charge":0,
"formula":"C72H100CoN18O17P",
"annotation":{
"bigg.metabolite":"adocbl",
"biocyc":"META:ADENOSYLCOBALAMIN",
"hmdb":"HMDB02086",
"kegg.compound":"C00194",
"kegg.drug":"D00042",
"metanetx.chemical":"MNXM90703",
"seed.compound":"cpd00166"
}
},
{
"id":"cobya_c",
"name":"Cobyrinate",
"compartment":"c",
"charge":-6,
"formula":"C45H52N4O14Co"
},
{
"id":"codhpre6_c",
"name":"Cobalt-dihydro-precorrin 6",
"compartment":"c",
"charge":-7,
"formula":"C44H47N4O16Co"
},
{
"id":"copre2_c",
"name":"cobalt-precorrin2",
"compartment":"c",
"charge":-8,
"formula":"C42H38N4O16Co"
},
{
"id":"copre3_c",
"name":"Cobalt-precorrin 3",
"compartment":"c",
"charge":-8,
"formula":"C43H40N4O16Co"
},
{
"id":"copre4_c",
"name":"Cobalt-precorrin 4",
"compartment":"c",
"charge":-7,
"formula":"C44H43N4O16Co"
},
{
"id":"copre5_c",
"name":"Cobalt-precorrin 5",
"compartment":"c",
"charge":-7,
"formula":"C45H45N4O16Co"
},
{
"id":"copre6_c",
"name":"Cobalt-precorrin 6",
"compartment":"c",
"charge":-7,
"formula":"C44H45N4O16Co"
},
{
"id":"copre8_c",
"name":"Cobalt-precorrin 8",
"compartment":"c",
"charge":-6,
"formula":"C45H52N4O14Co"
},
{
"id":"cpocdacp_c",
"name":"cyclopropanoyl octadecanoyl-[acyl-carrier protein]",
"compartment":"c",
"charge":-1,
"formula":"C19H34OX",
"annotation":{
"bigg.metabolite":"cpocdacp"
}
},
{
"id":"csn_c",
"name":"Cytosine",
"compartment":"c",
"charge":0,
"formula":"C4H5N3O",
"annotation":{
"bigg.metabolite":"csn",
"biocyc":"META:CYTOSINE",
"chebi":[
"CHEBI:14066",
"CHEBI:16040",
"CHEBI:23531",
"CHEBI:4072",
"CHEBI:41732"
],
"hmdb":"HMDB00630",
"kegg.compound":"C00380",
"metanetx.chemical":"MNXM761",
"seed.compound":"cpd00307"
}
},
{
"id":"ctp_c",
"name":"CTP",
"compartment":"c",
"charge":-4,
"formula":"C9H12N3O14P3",
"annotation":{
"bigg.metabolite":"ctp",
"biocyc":"META:CTP",
"chebi":[
"CHEBI:13286",
"CHEBI:17677",
"CHEBI:23522",
"CHEBI:3285",
"CHEBI:37563",
"CHEBI:41675",
"CHEBI:58231"
],
"kegg.compound":"C00063",
"metanetx.chemical":"MNXM63",
"seed.compound":"cpd00052"
}
},
{
"id":"cu2_c",
"name":"Cu2+",
"compartment":"c",
"charge":2,
"formula":"Cu",
"annotation":{
"bigg.metabolite":"cu2",
"chebi":[
"CHEBI:20882",
"CHEBI:23380",
"CHEBI:29036",
"CHEBI:49550"
],
"hmdb":"HMDB00657",
"kegg.compound":"C00070",
"metanetx.chemical":"MNXM632",
"seed.compound":"cpd00058"
}
},
{
"id":"cu2_e",
"name":"Cu2+",
"compartment":"e",
"charge":2,
"formula":"Cu",
"annotation":{
"bigg.metabolite":"cu2",
"chebi":[
"CHEBI:20882",
"CHEBI:23380",
"CHEBI:29036",
"CHEBI:49550"
],
"hmdb":"HMDB00657",
"kegg.compound":"C00070",
"metanetx.chemical":"MNXM632",
"seed.compound":"cpd00058"
}
},
{
"id":"cys__D_c",
"name":"D-Cysteine",
"compartment":"c",
"charge":0,
"formula":"C3H7NO2S",
"annotation":{
"bigg.metabolite":"cys__D",
"biocyc":"META:D-CYSTEINE",
"chebi":[
"CHEBI:12919",
"CHEBI:16375",
"CHEBI:20921",
"CHEBI:32449",
"CHEBI:32450",
"CHEBI:32451",
"CHEBI:35236",
"CHEBI:4111",
"CHEBI:41887"
],
"hmdb":"HMDB03417",
"kegg.compound":"C00793",
"metanetx.chemical":"MNXM2112",
"seed.compound":"cpd00587"
}
},
{
"id":"cys__D_e",
"name":"D-Cysteine",
"compartment":"e",
"charge":0,
"formula":"C3H7NO2S",
"annotation":{
"bigg.metabolite":"cys__D",
"biocyc":"META:D-CYSTEINE",
"chebi":[
"CHEBI:12919",
"CHEBI:16375",
"CHEBI:20921",
"CHEBI:32449",
"CHEBI:32450",
"CHEBI:32451",
"CHEBI:35236",
"CHEBI:4111",
"CHEBI:41887"
],
"hmdb":"HMDB03417",
"kegg.compound":"C00793",
"metanetx.chemical":"MNXM2112",
"seed.compound":"cpd00587"
}
},
{
"id":"cys__L_c",
"name":"L-Cysteine",
"compartment":"c",
"charge":0,
"formula":"C3H7NO2S",
"annotation":{
"bigg.metabolite":"cys__L",
"biocyc":"META:CYS",
"chebi":[
"CHEBI:13095",
"CHEBI:14061",
"CHEBI:15356",
"CHEBI:17561",
"CHEBI:21261",
"CHEBI:23508",
"CHEBI:32442",
"CHEBI:32443",
"CHEBI:32445",
"CHEBI:32456",
"CHEBI:32457",
"CHEBI:32458",
"CHEBI:35235",
"CHEBI:35237",
"CHEBI:4050",
"CHEBI:41227",
"CHEBI:41700",
"CHEBI:41768",
"CHEBI:41781",
"CHEBI:41811",
"CHEBI:6207"
],
"hmdb":"HMDB00574",
"kegg.compound":[
"C00097",
"C00736"
],
"kegg.drug":"D00026",
"metanetx.chemical":"MNXM55",
"seed.compound":[
"cpd00084",
"cpd00547"
]
}
},
{
"id":"cys__L_e",
"name":"L-Cysteine",
"compartment":"e",
"charge":0,
"formula":"C3H7NO2S",
"annotation":{
"bigg.metabolite":"cys__L",
"biocyc":"META:CYS",
"chebi":[
"CHEBI:13095",
"CHEBI:14061",
"CHEBI:15356",
"CHEBI:17561",
"CHEBI:21261",
"CHEBI:23508",
"CHEBI:32442",
"CHEBI:32443",
"CHEBI:32445",
"CHEBI:32456",
"CHEBI:32457",
"CHEBI:32458",
"CHEBI:35235",
"CHEBI:35237",
"CHEBI:4050",
"CHEBI:41227",
"CHEBI:41700",
"CHEBI:41768",
"CHEBI:41781",
"CHEBI:41811",
"CHEBI:6207"
],
"hmdb":"HMDB00574",
"kegg.compound":[
"C00097",
"C00736"
],
"kegg.drug":"D00026",
"metanetx.chemical":"MNXM55",
"seed.compound":[
"cpd00084",
"cpd00547"
]
}
},
{
"id":"cyst__L_c",
"name":"L-Cystathionine",
"compartment":"c",
"charge":0,
"formula":"C7H14N2O4S",
"annotation":{
"bigg.metabolite":"cyst__L",
"biocyc":"META:L-CYSTATHIONINE",
"chebi":[
"CHEBI:13093",
"CHEBI:17482",
"CHEBI:21259",
"CHEBI:58161",
"CHEBI:6205"
],
"hmdb":[
"HMDB00099",
"HMDB03614"
],
"kegg.compound":"C02291",
"metanetx.chemical":"MNXM319",
"seed.compound":"cpd19019"
}
},
{
"id":"cystrna_c",
"name":"L-Cysteinyl-tRNA(Cys)",
"compartment":"c",
"charge":1,
"formula":"C3H6NOSR",
"annotation":{
"bigg.metabolite":"cystrna",
"chebi":[
"CHEBI:13096",
"CHEBI:29152",
"CHEBI:6208",
"CHEBI:74764"
],
"kegg.compound":"C03125",
"metanetx.chemical":"MNXM155005",
"seed.compound":"cpd12255"
}
},
{
"id":"cytd_c",
"name":"Cytidine",
"compartment":"c",
"charge":0,
"formula":"C9H13N3O5",
"annotation":{
"bigg.metabolite":"cytd",
"biocyc":"META:CYTIDINE",
"chebi":[
"CHEBI:14063",
"CHEBI:17562",
"CHEBI:23515",
"CHEBI:4053",
"CHEBI:41649",
"CHEBI:41686",
"CHEBI:41704",
"CHEBI:41709"
],
"hmdb":"HMDB00089",
"kegg.compound":"C00475",
"kegg.drug":"D07769",
"metanetx.chemical":"MNXM338",
"seed.compound":"cpd00367"
}
},
{
"id":"dad_2_c",
"name":"Deoxyadenosine",
"compartment":"c",
"charge":0,
"formula":"C10H13N5O3",
"annotation":{
"bigg.metabolite":"dad_2",
"biocyc":"META:DEOXYADENOSINE",
"chebi":[
"CHEBI:14112",
"CHEBI:17256",
"CHEBI:19234",
"CHEBI:39863",
"CHEBI:40535",
"CHEBI:40560",
"CHEBI:40565",
"CHEBI:4405"
],
"hmdb":[
"HMDB00101",
"HMDB05778",
"HMDB11722"
],
"kegg.compound":"C00559",
"metanetx.chemical":"MNXM625",
"seed.compound":"cpd00438"
}
},
{
"id":"dadp_c",
"name":"dADP",
"compartment":"c",
"charge":-3,
"formula":"C10H12N5O9P2",
"annotation":{
"bigg.metabolite":"dadp",
"biocyc":"META:DADP",
"chebi":[
"CHEBI:10489",
"CHEBI:14067",
"CHEBI:16174",
"CHEBI:19235",
"CHEBI:41890",
"CHEBI:57667"
],
"hmdb":"HMDB01508",
"kegg.compound":"C00206",
"metanetx.chemical":"MNXM374",
"seed.compound":"cpd00177"
}
},
{
"id":"dag_LRE_c",
"name":"1,2-Diacylglycerol, LRE specific",
"compartment":"c"
},
{
"id":"damp_c",
"name":"dAMP",
"compartment":"c",
"charge":-2,
"formula":"C10H12N5O6P",
"annotation":{
"bigg.metabolite":"damp",
"biocyc":"META:DAMP",
"chebi":[
"CHEBI:10490",
"CHEBI:14068",
"CHEBI:17713",
"CHEBI:19236",
"CHEBI:40419",
"CHEBI:40499",
"CHEBI:40505",
"CHEBI:40544",
"CHEBI:40607",
"CHEBI:40614",
"CHEBI:41815",
"CHEBI:41864",
"CHEBI:41870",
"CHEBI:58245"
],
"kegg.compound":"C00360",
"metanetx.chemical":"MNXM432",
"seed.compound":"cpd00294"
}
},
{
"id":"datp_c",
"name":"dATP",
"compartment":"c",
"charge":-4,
"formula":"C10H12N5O12P3",
"annotation":{
"bigg.metabolite":"datp",
"biocyc":"META:DATP",
"chebi":[
"CHEBI:10491",
"CHEBI:14069",
"CHEBI:16284",
"CHEBI:19238",
"CHEBI:42290",
"CHEBI:495505",
"CHEBI:61404"
],
"kegg.compound":"C00131",
"metanetx.chemical":"MNXM286",
"seed.compound":"cpd00115"
}
},
{
"id":"db4p_c",
"name":"3,4-dihydroxy-2-butanone 4-phosphate",
"compartment":"c",
"charge":-2,
"formula":"C4H7O6P",
"annotation":{
"bigg.metabolite":"db4p",
"chebi":"CHEBI:50606",
"kegg.compound":"C15556",
"metanetx.chemical":"MNXM2323",
"seed.compound":"cpd11225"
}
},
{
"id":"dcamp_c",
"name":"N6-(1,2-Dicarboxyethyl)-AMP",
"compartment":"c",
"charge":-4,
"formula":"C14H14N5O11P",
"annotation":{
"bigg.metabolite":"dcamp",
"biocyc":"META:ADENYLOSUCC",
"chebi":[
"CHEBI:12656",
"CHEBI:12657",
"CHEBI:15919",
"CHEBI:21857",
"CHEBI:22262",
"CHEBI:39869",
"CHEBI:57567",
"CHEBI:7405"
],
"hmdb":"HMDB59653",
"kegg.compound":"C03794",
"metanetx.chemical":"MNXM565",
"seed.compound":"cpd02375"
}
},
{
"id":"dcdp_c",
"name":"dCDP",
"compartment":"c",
"charge":-3,
"formula":"C9H12N3O10P2",
"annotation":{
"bigg.metabolite":"dcdp",
"biocyc":"META:DCDP",
"chebi":[
"CHEBI:10492",
"CHEBI:19241",
"CHEBI:28846",
"CHEBI:49966",
"CHEBI:58593"
],
"hmdb":"HMDB01245",
"kegg.compound":"C00705",
"metanetx.chemical":"MNXM411",
"seed.compound":"cpd00533"
}
},
{
"id":"dcmp_c",
"name":"dCMP",
"compartment":"c",
"charge":-2,
"formula":"C9H12N3O7P",
"annotation":{
"bigg.metabolite":"dcmp",
"biocyc":"META:DCMP",
"chebi":[
"CHEBI:10493",
"CHEBI:14070",
"CHEBI:14071",
"CHEBI:14115",
"CHEBI:15918",
"CHEBI:19242",
"CHEBI:41838",
"CHEBI:41875",
"CHEBI:41881",
"CHEBI:57566"
],
"hmdb":"HMDB01202",
"kegg.compound":"C00239",
"metanetx.chemical":"MNXM266",
"seed.compound":"cpd00206"
}
},
{
"id":"dctp_c",
"name":"dCTP",
"compartment":"c",
"charge":-4,
"formula":"C9H12N3O13P3",
"annotation":{
"bigg.metabolite":"dctp",
"biocyc":"META:DCTP",
"chebi":[
"CHEBI:10494",
"CHEBI:14072",
"CHEBI:16311",
"CHEBI:19243",
"CHEBI:57724",
"CHEBI:61481"
],
"hmdb":"HMDB00998",
"kegg.compound":"C00458",
"metanetx.chemical":"MNXM360",
"seed.compound":"cpd00356"
}
},
{
"id":"dcyt_c",
"name":"Deoxycytidine",
"compartment":"c",
"charge":0,
"formula":"C9H13N3O4",
"annotation":{
"bigg.metabolite":"dcyt",
"biocyc":"META:DEOXYCYTIDINE",
"chebi":[
"CHEBI:15698",
"CHEBI:19240",
"CHEBI:41417",
"CHEBI:41430",
"CHEBI:41434",
"CHEBI:41806",
"CHEBI:4407"
],
"hmdb":"HMDB00014",
"kegg.compound":"C00881",
"metanetx.chemical":"MNXM704",
"seed.compound":"cpd00654"
}
},
{
"id":"ddcaACP_c",
"name":"Dodecanoyl-ACP (n-C12:0ACP)",
"compartment":"c",
"charge":-1,
"formula":"C12H22OX",
"annotation":{
"bigg.metabolite":"ddcaACP",
"metanetx.chemical":"MNXM89851"
}
},
{
"id":"ddca_c",
"name":"Dodecanoate",
"compartment":"c",
"charge":-1,
"formula":"C12H23O2",
"annotation":{
"bigg.metabolite":"ddca",
"metanetx.chemical":"MNXM162258"
}
},
{
"id":"ddeacp_c",
"name":"Dodecanoyl-[acyl-carrier protein]",
"compartment":"c",
"charge":-1,
"formula":"C12H22OX",
"annotation":{
"bigg.metabolite":"ddeacp"
}
},
{
"id":"decacp_c",
"name":"Decanoyl-[acyl-carrier protein]",
"compartment":"c",
"charge":-1,
"formula":"C10H18OX",
"annotation":{
"bigg.metabolite":"decacp"
}
},
{
"id":"decdp_c",
"name":"all-trans-Decaprenyl diphosphate",
"compartment":"c",
"charge":-3,
"formula":"C50H81O7P2"
},
{
"id":"dgdag_LRE_c",
"name":"Diglucosyl-diacylglycerol",
"compartment":"c"
},
{
"id":"dgdp_c",
"name":"dGDP",
"compartment":"c",
"charge":-3,
"formula":"C10H12N5O10P2",
"annotation":{
"bigg.metabolite":"dgdp",
"biocyc":"META:DGDP",
"chebi":[
"CHEBI:10495",
"CHEBI:19245",
"CHEBI:28862",
"CHEBI:41949",
"CHEBI:58595"
],
"hmdb":"HMDB00960",
"kegg.compound":"C00361",
"metanetx.chemical":"MNXM436",
"seed.compound":"cpd00295"
}
},
{
"id":"dgmp_c",
"name":"dGMP",
"compartment":"c",
"charge":-2,
"formula":"C10H12N5O7P",
"annotation":{
"bigg.metabolite":"dgmp",
"biocyc":"META:DGMP",
"chebi":[
"CHEBI:10496",
"CHEBI:14074",
"CHEBI:16192",
"CHEBI:19246",
"CHEBI:41902",
"CHEBI:41939",
"CHEBI:41944",
"CHEBI:42676",
"CHEBI:42726",
"CHEBI:42733",
"CHEBI:45049",
"CHEBI:47449",
"CHEBI:57673"
],
"kegg.compound":"C00362",
"metanetx.chemical":"MNXM546",
"seed.compound":"cpd00296"
}
},
{
"id":"dgsn_c",
"name":"Deoxyguanosine",
"compartment":"c",
"charge":0,
"formula":"C10H13N5O4",
"annotation":{
"bigg.metabolite":"dgsn",
"biocyc":"META:DEOXYGUANOSINE",
"chebi":[
"CHEBI:14116",
"CHEBI:17172",
"CHEBI:19244",
"CHEBI:23624",
"CHEBI:42667",
"CHEBI:42867",
"CHEBI:42874",
"CHEBI:42987",
"CHEBI:4412"
],
"hmdb":"HMDB00085",
"kegg.compound":"C00330",
"metanetx.chemical":"MNXM647",
"seed.compound":"cpd00277"
}
},
{
"id":"dgtp_c",
"name":"dGTP",
"compartment":"c",
"charge":-4,
"formula":"C10H12N5O13P3",
"annotation":{
"bigg.metabolite":"dgtp",
"biocyc":"META:DGTP",
"chebi":[
"CHEBI:10497",
"CHEBI:14076",
"CHEBI:16497",
"CHEBI:19247",
"CHEBI:57794",
"CHEBI:61429"
],
"hmdb":"HMDB01440",
"kegg.compound":"C00286",
"metanetx.chemical":"MNXM344",
"seed.compound":"cpd00241"
}
},
{
"id":"dha_c",
"name":"Dihydroxyacetone",
"compartment":"c",
"charge":0,
"formula":"C3H6O3",
"annotation":{
"bigg.metabolite":"dha",
"biocyc":"META:DIHYDROXYACETONE",
"chebi":[
"CHEBI:14340",
"CHEBI:16016",
"CHEBI:24354",
"CHEBI:39809",
"CHEBI:5453"
],
"hmdb":"HMDB01882",
"kegg.compound":"C00184",
"kegg.drug":"D07841",
"metanetx.chemical":"MNXM460",
"seed.compound":"cpd00157"
}
},
{
"id":"dha_e",
"name":"Dihydroxyacetone",
"compartment":"e",
"charge":0,
"formula":"C3H6O3",
"annotation":{
"bigg.metabolite":"dha",
"biocyc":"META:DIHYDROXYACETONE",
"chebi":[
"CHEBI:14340",
"CHEBI:16016",
"CHEBI:24354",
"CHEBI:39809",
"CHEBI:5453"
],
"hmdb":"HMDB01882",
"kegg.compound":"C00184",
"kegg.drug":"D07841",
"metanetx.chemical":"MNXM460",
"seed.compound":"cpd00157"
}
},
{
"id":"dhap_c",
"name":"Dihydroxyacetone phosphate",
"compartment":"c",
"charge":-2,
"formula":"C3H5O6P",
"annotation":{
"bigg.metabolite":"dhap",
"biocyc":"META:DIHYDROXY-ACETONE-PHOSPHATE",
"chebi":[
"CHEBI:14341",
"CHEBI:14342",
"CHEBI:16108",
"CHEBI:24355",
"CHEBI:39571",
"CHEBI:5454",
"CHEBI:57642"
],
"hmdb":[
"HMDB01473",
"HMDB11735"
],
"kegg.compound":"C00111",
"metanetx.chemical":"MNXM77",
"seed.compound":"cpd00095"
}
},
{
"id":"dhf_c",
"name":"7,8-Dihydrofolate",
"compartment":"c",
"charge":-2,
"formula":"C19H19N7O6",
"annotation":{
"bigg.metabolite":"dhf",
"biocyc":"META:DIHYDROFOLATE",
"chebi":[
"CHEBI:12245",
"CHEBI:14150",
"CHEBI:15633",
"CHEBI:20768",
"CHEBI:42000",
"CHEBI:4564",
"CHEBI:57451"
],
"hmdb":"HMDB01056",
"kegg.compound":"C00415",
"metanetx.chemical":"MNXM281",
"seed.compound":"cpd00330"
}
},
{
"id":"dhna_c",
"name":"1,4-Dihydroxy-2-naphthoate",
"compartment":"c",
"charge":-1,
"formula":"C11H7O4",
"annotation":{
"bigg.metabolite":"dhna",
"biocyc":"META:DIHYDROXYNAPHTHOATE",
"chebi":[
"CHEBI:11173",
"CHEBI:18094",
"CHEBI:18933",
"CHEBI:539"
],
"kegg.compound":"C03657",
"metanetx.chemical":"MNXM552",
"seed.compound":"cpd02295"
}
},
{
"id":"dhnpt_c",
"name":"2-Amino-4-hydroxy-6-(D-erythro-1,2,3-trihydroxypropyl)-7,8-dihydropteridine",
"compartment":"c",
"charge":0,
"formula":"C9H13N5O4",
"annotation":{
"bigg.metabolite":"dhnpt",
"biocyc":[
"META:CPD-11770",
"META:DIHYDRO-NEO-PTERIN"
],
"chebi":"CHEBI:71175",
"hmdb":"HMDB02275",
"kegg.compound":[
"C04874",
"C21008"
],
"metanetx.chemical":"MNXM993",
"seed.compound":[
"cpd02961",
"cpd23083"
]
}
},
{
"id":"dhor__S_c",
"name":"(S)-Dihydroorotate",
"compartment":"c",
"charge":-1,
"formula":"C5H5N2O4",
"annotation":{
"bigg.metabolite":"dhor__S",
"biocyc":"META:DI-H-OROTATE",
"chebi":[
"CHEBI:11063",
"CHEBI:17025",
"CHEBI:18777",
"CHEBI:18778",
"CHEBI:30864",
"CHEBI:417",
"CHEBI:42132"
],
"hmdb":"HMDB03349",
"kegg.compound":"C00337",
"metanetx.chemical":"MNXM252",
"seed.compound":"cpd00282"
}
},
{
"id":"dhpmp_c",
"name":"Dihydroneopterin monophosphate",
"compartment":"c",
"charge":-2,
"formula":"C9H12N5O7P",
"annotation":{
"bigg.metabolite":"dhpmp",
"biocyc":"META:DIHYDRONEOPTERIN-P",
"chebi":[
"CHEBI:23756",
"CHEBI:4577",
"CHEBI:48954",
"CHEBI:58762"
],
"hmdb":"HMDB06824",
"kegg.compound":"C05925",
"metanetx.chemical":"MNXM1645",
"seed.compound":[
"cpd03521",
"cpd29676"
]
}
},
{
"id":"dhpt_c",
"name":"Dihydropteroate",
"compartment":"c",
"charge":-1,
"formula":"C14H13N6O3",
"annotation":{
"bigg.metabolite":"dhpt",
"biocyc":"META:7-8-DIHYDROPTEROATE",
"chebi":[
"CHEBI:14160",
"CHEBI:17839",
"CHEBI:23762",
"CHEBI:4581"
],
"hmdb":"HMDB01412",
"kegg.compound":"C00921",
"metanetx.chemical":"MNXM965",
"seed.compound":[
"cpd00683",
"cpd28673",
"cpd28675"
]
}
},
{
"id":"diact_c",
"name":"Diacetyl",
"compartment":"c",
"charge":0,
"formula":"C4H6O2",
"annotation":{
"bigg.metabolite":"diact",
"biocyc":"META:DIACETYL",
"chebi":[
"CHEBI:14134",
"CHEBI:16583",
"CHEBI:4479"
],
"hmdb":"HMDB03407",
"kegg.compound":"C00741",
"lipidmaps":"LMFA12000012",
"metanetx.chemical":"MNXM1467",
"seed.compound":"cpd00551"
}
},
{
"id":"diact_e",
"name":"Diacetyl",
"compartment":"e",
"charge":0,
"formula":"C4H6O2",
"annotation":{
"bigg.metabolite":"diact",
"biocyc":"META:DIACETYL",
"chebi":[
"CHEBI:14134",
"CHEBI:16583",
"CHEBI:4479"
],
"hmdb":"HMDB03407",
"kegg.compound":"C00741",
"lipidmaps":"LMFA12000012",
"metanetx.chemical":"MNXM1467",
"seed.compound":"cpd00551"
}
},
{
"id":"dimp_c",
"name":"dIMP",
"compartment":"c",
"charge":-1,
"formula":"C10H12N4O7P",
"annotation":{
"bigg.metabolite":"dimp",
"biocyc":"META:DIMP",
"chebi":[
"CHEBI:19250",
"CHEBI:28806",
"CHEBI:41998",
"CHEBI:43315",
"CHEBI:43377",
"CHEBI:43384",
"CHEBI:43389",
"CHEBI:44500",
"CHEBI:61194",
"CHEBI:837"
],
"hmdb":"HMDB06555",
"kegg.compound":"C06196",
"metanetx.chemical":"MNXM1922",
"seed.compound":"cpd03704"
}
},
{
"id":"din_c",
"name":"Deoxyinosine",
"compartment":"c",
"charge":0,
"formula":"C10H12N4O4",
"annotation":{
"bigg.metabolite":"din",
"biocyc":"META:DEOXYINOSINE",
"chebi":[
"CHEBI:19248",
"CHEBI:23629",
"CHEBI:28997",
"CHEBI:39841",
"CHEBI:43293",
"CHEBI:43436",
"CHEBI:43437",
"CHEBI:4413"
],
"hmdb":"HMDB00071",
"kegg.compound":"C05512",
"metanetx.chemical":"MNXM935",
"seed.compound":"cpd03279"
}
},
{
"id":"dmlz_c",
"name":"6,7-Dimethyl-8-(1-D-ribityl)lumazine",
"compartment":"c",
"charge":0,
"formula":"C13H18N4O6",
"annotation":{
"bigg.metabolite":"dmlz",
"biocyc":"META:DIMETHYL-D-RIBITYL-LUMAZINE",
"chebi":[
"CHEBI:12185",
"CHEBI:17601",
"CHEBI:20682",
"CHEBI:2154",
"CHEBI:58201"
],
"hmdb":"HMDB03826",
"kegg.compound":"C04332",
"metanetx.chemical":"MNXM1313",
"seed.compound":"cpd02656"
}
},
{
"id":"dmpp_c",
"name":"Dimethylallyl diphosphate",
"compartment":"c",
"charge":-3,
"formula":"C5H9O7P2",
"annotation":{
"bigg.metabolite":"dmpp",
"biocyc":"META:CPD-4211",
"chebi":[
"CHEBI:12280",
"CHEBI:14169",
"CHEBI:14883",
"CHEBI:16057",
"CHEBI:18108",
"CHEBI:23803",
"CHEBI:26245",
"CHEBI:341937",
"CHEBI:42074",
"CHEBI:4616",
"CHEBI:57623",
"CHEBI:8394"
],
"hmdb":[
"HMDB01120",
"HMDB02101"
],
"kegg.compound":"C00235",
"lipidmaps":"LMPR01010001",
"metanetx.chemical":"MNXM132",
"seed.compound":"cpd00202"
}
},
{
"id":"dnad_c",
"name":"Deamino-NAD+",
"compartment":"c",
"charge":-2,
"formula":"C21H24N6O15P2",
"annotation":{
"bigg.metabolite":"dnad",
"biocyc":"META:DEAMIDO-NAD",
"chebi":[
"CHEBI:14103",
"CHEBI:14104",
"CHEBI:14105",
"CHEBI:18304",
"CHEBI:23567",
"CHEBI:4340",
"CHEBI:58437"
],
"kegg.compound":"C00857",
"metanetx.chemical":"MNXM309",
"seed.compound":"cpd00638"
}
},
{
"id":"dpcoa_c",
"name":"Dephospho-CoA",
"compartment":"c",
"charge":-2,
"formula":"C21H33N7O13P2S",
"annotation":{
"bigg.metabolite":"dpcoa",
"biocyc":"META:DEPHOSPHO-COA",
"chebi":[
"CHEBI:11793",
"CHEBI:14124",
"CHEBI:15468",
"CHEBI:23642",
"CHEBI:41614",
"CHEBI:4436",
"CHEBI:57328"
],
"hmdb":"HMDB01373",
"kegg.compound":"C00882",
"lipidmaps":"LMFA07050315",
"metanetx.chemical":"MNXM481",
"seed.compound":"cpd00655"
}
},
{
"id":"drib_c",
"name":"Deoxyribose",
"compartment":"c",
"charge":0,
"formula":"C5H10O4",
"annotation":{
"bigg.metabolite":"drib",
"chebi":"CHEBI:90761",
"hmdb":"HMDB03224",
"kegg.compound":"C01801",
"metanetx.chemical":"MNXM90412",
"seed.compound":"cpd01242"
}
},
{
"id":"drib_e",
"name":"Deoxyribose",
"compartment":"e",
"charge":0,
"formula":"C5H10O4",
"annotation":{
"bigg.metabolite":"drib",
"chebi":"CHEBI:90761",
"hmdb":"HMDB03224",
"kegg.compound":"C01801",
"metanetx.chemical":"MNXM90412",
"seed.compound":"cpd01242"
}
},
{
"id":"dtdprmn_c",
"name":"dTDP-6-deoxy-L-mannose",
"compartment":"c",
"charge":-2,
"formula":"C16H24N2O15P2",
"annotation":{
"bigg.metabolite":"dtdprmn",
"biocyc":"META:DTDP-RHAMNOSE",
"chebi":[
"CHEBI:10518",
"CHEBI:14083",
"CHEBI:15774",
"CHEBI:23547",
"CHEBI:35452",
"CHEBI:46114",
"CHEBI:57510",
"CHEBI:61119"
],
"kegg.compound":"C03319",
"metanetx.chemical":"MNXM899",
"seed.compound":"cpd02113"
}
},
{
"id":"dtdp_c",
"name":"dTDP",
"compartment":"c",
"charge":-3,
"formula":"C10H13N2O11P2",
"annotation":{
"bigg.metabolite":"dtdp",
"biocyc":"META:TDP",
"chebi":[
"CHEBI:10500",
"CHEBI:14077",
"CHEBI:18075",
"CHEBI:26998",
"CHEBI:46061",
"CHEBI:58369"
],
"hmdb":"HMDB01274",
"kegg.compound":"C00363",
"metanetx.chemical":"MNXM152",
"seed.compound":"cpd00297"
}
},
{
"id":"dtdp4d6dg_c",
"name":"dTDP-4-dehydro-6-deoxy-D-glucose",
"compartment":"c",
"charge":-2,
"formula":"C16H22N2O15P2",
"annotation":{
"bigg.metabolite":"dtdp4d6dg",
"biocyc":"META:DTDP-DEOH-DEOXY-GLUCOSE",
"chebi":[
"CHEBI:10510",
"CHEBI:14081",
"CHEBI:16128",
"CHEBI:23542",
"CHEBI:57649",
"CHEBI:62829"
],
"hmdb":"HMDB60081",
"kegg.compound":"C11907",
"metanetx.chemical":"MNXM451",
"seed.compound":"cpd00521"
}
},
{
"id":"dtdp4d6dm_c",
"name":"dTDP-4-dehydro-6-deoxy-L-mannose",
"compartment":"c",
"charge":-2,
"formula":"C16H22N2O15P2",
"annotation":{
"bigg.metabolite":"dtdp4d6dm",
"biocyc":"META:DTDP-DEOH-DEOXY-MANNOSE",
"chebi":[
"CHEBI:10511",
"CHEBI:14082",
"CHEBI:15744",
"CHEBI:23543",
"CHEBI:45868",
"CHEBI:57494",
"CHEBI:62830"
],
"kegg.compound":"C00688",
"metanetx.chemical":"MNXM2371",
"seed.compound":[
"cpd00522",
"cpd08300"
]
}
},
{
"id":"dtdpglu_c",
"name":"dTDPglucose",
"compartment":"c",
"charge":-2,
"formula":"C16H24N2O16P2",
"annotation":{
"bigg.metabolite":"dtdpglu",
"biocyc":"META:DTDP-D-GLUCOSE",
"chebi":[
"CHEBI:10526",
"CHEBI:10528",
"CHEBI:14089",
"CHEBI:14091",
"CHEBI:15700",
"CHEBI:23556",
"CHEBI:57477"
],
"hmdb":"HMDB62805",
"kegg.compound":"C00842",
"metanetx.chemical":"MNXM1376",
"seed.compound":"cpd00626"
}
},
{
"id":"dtmp_c",
"name":"dTMP",
"compartment":"c",
"charge":-2,
"formula":"C10H13N2O8P",
"annotation":{
"bigg.metabolite":"dtmp",
"biocyc":"META:TMP",
"chebi":[
"CHEBI:10529",
"CHEBI:14092",
"CHEBI:15246",
"CHEBI:17013",
"CHEBI:26999",
"CHEBI:45759",
"CHEBI:45762",
"CHEBI:45772",
"CHEBI:45926",
"CHEBI:46013",
"CHEBI:46036",
"CHEBI:46960",
"CHEBI:47711",
"CHEBI:63528",
"CHEBI:63549"
],
"kegg.compound":"C00364",
"metanetx.chemical":"MNXM257",
"seed.compound":"cpd00298"
}
},
{
"id":"dttOX_c",
"name":"Oxidized dithiothreitol",
"compartment":"c",
"formula":"C4H8O2S2"
},
{
"id":"dtt_c",
"name":"Reduced dithiothreitol",
"compartment":"c",
"formula":"C4H10O2S2"
},
{
"id":"dttp_c",
"name":"dTTP",
"compartment":"c",
"charge":-4,
"formula":"C10H13N2O14P3",
"annotation":{
"bigg.metabolite":"dttp",
"biocyc":"META:TTP",
"chebi":[
"CHEBI:10530",
"CHEBI:14093",
"CHEBI:18077",
"CHEBI:27000",
"CHEBI:37568",
"CHEBI:46175",
"CHEBI:58370"
],
"kegg.compound":"C00459",
"metanetx.chemical":"MNXM394",
"seed.compound":"cpd00357"
}
},
{
"id":"dudp_c",
"name":"dUDP",
"compartment":"c",
"charge":-3,
"formula":"C9H11N2O11P2",
"annotation":{
"bigg.metabolite":"dudp",
"biocyc":"META:DUDP",
"chebi":[
"CHEBI:10531",
"CHEBI:19262",
"CHEBI:28850",
"CHEBI:60471"
],
"hmdb":"HMDB01000",
"kegg.compound":"C01346",
"metanetx.chemical":"MNXM572",
"seed.compound":"cpd00978"
}
},
{
"id":"dump_c",
"name":"dUMP",
"compartment":"c",
"charge":-2,
"formula":"C9H11N2O8P",
"annotation":{
"bigg.metabolite":"dump",
"biocyc":"META:DUMP",
"chebi":[
"CHEBI:10532",
"CHEBI:14094",
"CHEBI:17622",
"CHEBI:19263",
"CHEBI:246422",
"CHEBI:42245",
"CHEBI:46286",
"CHEBI:46288",
"CHEBI:47722"
],
"hmdb":"HMDB01409",
"kegg.compound":"C00365",
"metanetx.chemical":"MNXM234",
"seed.compound":"cpd00299"
}
},
{
"id":"duri_c",
"name":"Deoxyuridine",
"compartment":"c",
"charge":0,
"formula":"C9H12N2O5",
"annotation":{
"bigg.metabolite":"duri",
"biocyc":"META:DEOXYURIDINE",
"chebi":[
"CHEBI:11398",
"CHEBI:11572",
"CHEBI:14123",
"CHEBI:16450",
"CHEBI:19261",
"CHEBI:23640",
"CHEBI:29113",
"CHEBI:42178",
"CHEBI:4434",
"CHEBI:46165",
"CHEBI:46289",
"CHEBI:46293"
],
"hmdb":"HMDB00012",
"kegg.compound":"C00526",
"metanetx.chemical":"MNXM492",
"seed.compound":"cpd00412"
}
},
{
"id":"dutp_c",
"name":"dUTP",
"compartment":"c",
"charge":-4,
"formula":"C9H11N2O14P3",
"annotation":{
"bigg.metabolite":"dutp",
"biocyc":"META:DUTP",
"chebi":[
"CHEBI:10533",
"CHEBI:14095",
"CHEBI:17625",
"CHEBI:19264",
"CHEBI:58212",
"CHEBI:61555"
],
"kegg.compound":"C00460",
"metanetx.chemical":"MNXM452",
"seed.compound":"cpd00358"
}
},
{
"id":"dxyl5p_c",
"name":"1-deoxy-D-xylulose 5-phosphate",
"compartment":"c",
"charge":-2,
"formula":"C5H9O7P",
"annotation":{
"bigg.metabolite":"dxyl5p",
"biocyc":"META:DEOXYXYLULOSE-5P",
"chebi":[
"CHEBI:11254",
"CHEBI:16493",
"CHEBI:57792",
"CHEBI:622"
],
"hmdb":"HMDB01213",
"kegg.compound":"C11437",
"metanetx.chemical":"MNXM622",
"seed.compound":"cpd08289"
}
},
{
"id":"etha_c",
"name":"Ethanolamine",
"compartment":"c",
"charge":1,
"formula":"C2H8NO",
"annotation":{
"bigg.metabolite":"etha",
"biocyc":"META:ETHANOL-AMINE",
"chebi":[
"CHEBI:14223",
"CHEBI:16000",
"CHEBI:23979",
"CHEBI:272066",
"CHEBI:42323",
"CHEBI:4880",
"CHEBI:57603"
],
"hmdb":[
"HMDB00149",
"HMDB62693"
],
"kegg.compound":"C00189",
"kegg.drug":"D05074",
"metanetx.chemical":"MNXM218",
"seed.compound":"cpd00162"
}
},
{
"id":"etoh_c",
"name":"Ethanol",
"compartment":"c",
"charge":0,
"formula":"C2H6O",
"annotation":{
"bigg.metabolite":"etoh",
"biocyc":"META:ETOH",
"chebi":[
"CHEBI:14222",
"CHEBI:16236",
"CHEBI:23978",
"CHEBI:30878",
"CHEBI:30880",
"CHEBI:42377",
"CHEBI:44594",
"CHEBI:4879",
"CHEBI:52092"
],
"hmdb":"HMDB00108",
"kegg.compound":"C00469",
"kegg.drug":[
"D00068",
"D02798",
"D04855",
"D06542"
],
"metanetx.chemical":"MNXM303",
"seed.compound":"cpd00363"
}
},
{
"id":"etoh_e",
"name":"Ethanol",
"compartment":"e",
"charge":0,
"formula":"C2H6O",
"annotation":{
"bigg.metabolite":"etoh",
"biocyc":"META:ETOH",
"chebi":[
"CHEBI:14222",
"CHEBI:16236",
"CHEBI:23978",
"CHEBI:30878",
"CHEBI:30880",
"CHEBI:42377",
"CHEBI:44594",
"CHEBI:4879",
"CHEBI:52092"
],
"hmdb":"HMDB00108",
"kegg.compound":"C00469",
"kegg.drug":[
"D00068",
"D02798",
"D04855",
"D06542"
],
"metanetx.chemical":"MNXM303",
"seed.compound":"cpd00363"
}
},
{
"id":"f6p_c",
"name":"D-Fructose 6-phosphate",
"compartment":"c",
"charge":-2,
"formula":"C6H11O9P",
"annotation":{
"bigg.metabolite":"f6p",
"biocyc":"META:FRUCTOSE-6P",
"chebi":[
"CHEBI:10375",
"CHEBI:12352",
"CHEBI:16084",
"CHEBI:22768",
"CHEBI:42378",
"CHEBI:57634"
],
"hmdb":"HMDB03971",
"kegg.compound":"C05345",
"metanetx.chemical":"MNXM89621",
"seed.compound":"cpd19035"
}
},
{
"id":"fad_c",
"name":"FAD",
"compartment":"c",
"charge":-2,
"formula":"C27H31N9O15P2",
"annotation":{
"bigg.metabolite":"fad",
"biocyc":"META:FAD",
"chebi":[
"CHEBI:13315",
"CHEBI:16238",
"CHEBI:21125",
"CHEBI:42388",
"CHEBI:4956",
"CHEBI:57692"
],
"hmdb":"HMDB01248",
"kegg.compound":"C00016",
"kegg.drug":"D00005",
"metanetx.chemical":"MNXM33",
"seed.compound":"cpd00015"
}
},
{
"id":"fdp_c",
"name":"D-Fructose 1,6-bisphosphate",
"compartment":"c",
"charge":-4,
"formula":"C6H10O12P2",
"annotation":{
"bigg.metabolite":"fdp",
"chebi":[
"CHEBI:37736",
"CHEBI:49299"
],
"kegg.compound":"C00354",
"metanetx.chemical":"MNXM417",
"seed.compound":"cpd00290"
}
},
{
"id":"fe2_c",
"name":"Fe2+",
"compartment":"c",
"charge":2,
"formula":"Fe",
"annotation":{
"bigg.metabolite":"fe2",
"chebi":[
"CHEBI:13319",
"CHEBI:13321",
"CHEBI:21129",
"CHEBI:24876",
"CHEBI:29033",
"CHEBI:34754",
"CHEBI:49599"
],
"hmdb":"HMDB00692",
"kegg.compound":"C14818",
"metanetx.chemical":"MNXM111",
"seed.compound":"cpd10515"
}
},
{
"id":"fgam_c",
"name":"N2-Formyl-N1-(5-phospho-D-ribosyl)glycinamide",
"compartment":"c",
"charge":-2,
"formula":"C8H13N2O9P",
"annotation":{
"bigg.metabolite":"fgam",
"biocyc":"META:5-P-RIBOSYL-N-FORMYLGLYCINEAMIDE",
"chebi":[
"CHEBI:12635",
"CHEBI:18272",
"CHEBI:1982",
"CHEBI:20498",
"CHEBI:42411",
"CHEBI:58426"
],
"hmdb":[
"HMDB01308",
"HMDB06476"
],
"kegg.compound":"C04376",
"metanetx.chemical":"MNXM453",
"seed.compound":"cpd02678"
}
},
{
"id":"fmet_c",
"name":"N-Formyl-L-methionine",
"compartment":"c",
"charge":-1,
"formula":"C6H10NO3S",
"annotation":{
"bigg.metabolite":"fmet",
"biocyc":"META:N-FORMYLMETHIONINE",
"chebi":[
"CHEBI:12506",
"CHEBI:16552",
"CHEBI:21714",
"CHEBI:5153",
"CHEBI:57809",
"CHEBI:7279"
],
"hmdb":"HMDB01015",
"kegg.compound":"C03145",
"metanetx.chemical":"MNXM3316",
"seed.compound":"cpd02012"
}
},
{
"id":"fmettrna_c",
"name":"N-Formylmethionyl-tRNA",
"compartment":"c",
"charge":0,
"formula":"C6H9NO2SR",
"annotation":{
"bigg.metabolite":"fmettrna",
"chebi":[
"CHEBI:12510",
"CHEBI:12597",
"CHEBI:17119",
"CHEBI:7283"
],
"kegg.compound":"C03294",
"metanetx.chemical":"MNXM95381",
"seed.compound":"cpd12285"
}
},
{
"id":"fmn_c",
"name":"flavin mononucleotide",
"compartment":"c",
"charge":-2,
"formula":"C17H19N4O9P",
"annotation":{
"bigg.metabolite":"fmn",
"biocyc":"META:FMN",
"chebi":[
"CHEBI:13317",
"CHEBI:17621",
"CHEBI:21127",
"CHEBI:42587",
"CHEBI:4960",
"CHEBI:58210"
],
"kegg.compound":"C00061",
"metanetx.chemical":"MNXM119",
"seed.compound":"cpd00050"
}
},
{
"id":"fol_c",
"name":"Folate",
"compartment":"c",
"charge":-2,
"formula":"C19H17N7O6",
"annotation":{
"bigg.metabolite":"fol",
"biocyc":"META:CPD-12826",
"chebi":[
"CHEBI:24075",
"CHEBI:27470",
"CHEBI:42610",
"CHEBI:5140",
"CHEBI:569217",
"CHEBI:62501"
],
"hmdb":"HMDB00121",
"kegg.compound":"C00504",
"kegg.drug":"D00070",
"metanetx.chemical":"MNXM617",
"seed.compound":"cpd00393"
}
},
{
"id":"for_c",
"name":"Formate",
"compartment":"c",
"charge":-1,
"formula":"CH1O2",
"annotation":{
"bigg.metabolite":"for",
"biocyc":[
"META:CARBOXYL-GROUP",
"META:CPD-9845",
"META:CPD1G-1532",
"META:CPD1G-1533",
"META:CPD1G-1534",
"META:CPD1G-1535",
"META:FORMATE"
],
"chebi":[
"CHEBI:14276",
"CHEBI:15740",
"CHEBI:24081",
"CHEBI:24082",
"CHEBI:30751",
"CHEBI:42460",
"CHEBI:5145"
],
"hmdb":"HMDB00142",
"kegg.compound":"C00058",
"metanetx.chemical":"MNXM39",
"seed.compound":[
"cpd00047",
"cpd22511"
]
}
},
{
"id":"for_e",
"name":"Formate",
"compartment":"e",
"charge":-1,
"formula":"CH1O2",
"annotation":{
"bigg.metabolite":"for",
"biocyc":[
"META:CARBOXYL-GROUP",
"META:CPD-9845",
"META:CPD1G-1532",
"META:CPD1G-1533",
"META:CPD1G-1534",
"META:CPD1G-1535",
"META:FORMATE"
],
"chebi":[
"CHEBI:14276",
"CHEBI:15740",
"CHEBI:24081",
"CHEBI:24082",
"CHEBI:30751",
"CHEBI:42460",
"CHEBI:5145"
],
"hmdb":"HMDB00142",
"kegg.compound":"C00058",
"metanetx.chemical":"MNXM39",
"seed.compound":[
"cpd00047",
"cpd22511"
]
}
},
{
"id":"fpram_c",
"name":"2-(Formamido)-N1-(5-phospho-D-ribosyl)acetamidine",
"compartment":"c",
"charge":-1,
"formula":"C8H15N3O8P",
"annotation":{
"bigg.metabolite":"fpram",
"chebi":[
"CHEBI:11474",
"CHEBI:18413",
"CHEBI:58478",
"CHEBI:971"
],
"hmdb":"HMDB06211",
"metanetx.chemical":"MNXM568"
}
},
{
"id":"fprica_c",
"name":"5-Formamido-1-(5-phospho-D-ribosyl)imidazole-4-carboxamide",
"compartment":"c",
"charge":-2,
"formula":"C10H13N4O9P",
"annotation":{
"bigg.metabolite":"fprica",
"biocyc":"META:PHOSPHORIBOSYL-FORMAMIDO-CARBOXAMIDE",
"chebi":[
"CHEBI:12125",
"CHEBI:18381",
"CHEBI:18967",
"CHEBI:574",
"CHEBI:58467"
],
"hmdb":"HMDB62708",
"kegg.compound":"C04734",
"metanetx.chemical":"MNXM456",
"seed.compound":"cpd02884"
}
},
{
"id":"frdp_c",
"name":"Farnesyl diphosphate",
"compartment":"c",
"charge":-3,
"formula":"C15H25O7P2",
"annotation":{
"bigg.metabolite":"frdp",
"biocyc":"META:FARNESYL-PP",
"chebi":[
"CHEBI:10700",
"CHEBI:11488",
"CHEBI:11491",
"CHEBI:12854",
"CHEBI:12874",
"CHEBI:14231",
"CHEBI:17407",
"CHEBI:175763",
"CHEBI:19789",
"CHEBI:24016",
"CHEBI:42496",
"CHEBI:50277"
],
"hmdb":[
"HMDB00961",
"HMDB04201"
],
"kegg.compound":"C00448",
"lipidmaps":"LMPR0103010002",
"metanetx.chemical":"MNXM34",
"seed.compound":"cpd00350"
}
},
{
"id":"fru_c",
"name":"D-Fructose",
"compartment":"c",
"charge":0,
"formula":"C6H12O6",
"annotation":{
"bigg.metabolite":"fru",
"biocyc":[
"META:CPD-15382",
"META:D-Fructopyranose",
"META:FRU",
"META:Fructofuranose"
],
"chebi":[
"CHEBI:12923",
"CHEBI:15824",
"CHEBI:20929",
"CHEBI:24104",
"CHEBI:24110",
"CHEBI:28757",
"CHEBI:37714",
"CHEBI:37721",
"CHEBI:4118",
"CHEBI:4119",
"CHEBI:47424",
"CHEBI:48095",
"CHEBI:5172"
],
"hmdb":"HMDB62538",
"kegg.compound":[
"C00095",
"C01496",
"C05003",
"C10906"
],
"kegg.drug":"D00114",
"metanetx.chemical":"MNXM175",
"seed.compound":[
"cpd00082",
"cpd19015",
"cpd27040"
]
}
},
{
"id":"fru_e",
"name":"D-Fructose",
"compartment":"e",
"charge":0,
"formula":"C6H12O6",
"annotation":{
"bigg.metabolite":"fru",
"biocyc":[
"META:CPD-15382",
"META:D-Fructopyranose",
"META:FRU",
"META:Fructofuranose"
],
"chebi":[
"CHEBI:12923",
"CHEBI:15824",
"CHEBI:20929",
"CHEBI:24104",
"CHEBI:24110",
"CHEBI:28757",
"CHEBI:37714",
"CHEBI:37721",
"CHEBI:4118",
"CHEBI:4119",
"CHEBI:47424",
"CHEBI:48095",
"CHEBI:5172"
],
"hmdb":"HMDB62538",
"kegg.compound":[
"C00095",
"C01496",
"C05003",
"C10906"
],
"kegg.drug":"D00114",
"metanetx.chemical":"MNXM175",
"seed.compound":[
"cpd00082",
"cpd19015",
"cpd27040"
]
}
},
{
"id":"fuc__L_c",
"name":"L-Fucose",
"compartment":"c",
"charge":0,
"formula":"C6H12O5",
"annotation":{
"bigg.metabolite":"fuc__L",
"biocyc":[
"META:CPD-15619",
"META:L-fucoses"
],
"chebi":"CHEBI:48204",
"hmdb":"HMDB62489",
"metanetx.chemical":"MNXM40586"
}
},
{
"id":"fuc__L_e",
"name":"L-Fucose",
"compartment":"e",
"charge":0,
"formula":"C6H12O5",
"annotation":{
"bigg.metabolite":"fuc__L",
"biocyc":[
"META:CPD-15619",
"META:L-fucoses"
],
"chebi":"CHEBI:48204",
"hmdb":"HMDB62489",
"metanetx.chemical":"MNXM40586"
}
},
{
"id":"fum_c",
"name":"Fumarate",
"compartment":"c",
"charge":-2,
"formula":"C4H2O4",
"annotation":{
"bigg.metabolite":"fum",
"biocyc":"META:FUM",
"chebi":[
"CHEBI:14284",
"CHEBI:18012",
"CHEBI:22956",
"CHEBI:22957",
"CHEBI:22958",
"CHEBI:24122",
"CHEBI:24124",
"CHEBI:29806",
"CHEBI:36180",
"CHEBI:37154",
"CHEBI:37155",
"CHEBI:42511",
"CHEBI:42743",
"CHEBI:5190"
],
"hmdb":"HMDB00134",
"kegg.compound":"C00122",
"kegg.drug":"D02308",
"metanetx.chemical":"MNXM93",
"seed.compound":"cpd00106"
}
},
{
"id":"g16bp_c",
"name":"D-Glucose 1,6-bisphosphate",
"compartment":"c",
"charge":-4,
"formula":"C6H10O12P2",
"annotation":{
"bigg.metabolite":"g16bp",
"metanetx.chemical":"MNXM164700"
}
},
{
"id":"g1p_B_c",
"name":"beta-D-Glucose 1-phosphate",
"compartment":"c",
"charge":-2,
"formula":"C6H11O9P",
"annotation":{
"bigg.metabolite":"g1p_B",
"biocyc":"META:CPD-448",
"chebi":[
"CHEBI:10398",
"CHEBI:12374",
"CHEBI:16218",
"CHEBI:22796",
"CHEBI:26049",
"CHEBI:28149",
"CHEBI:57684",
"CHEBI:8142"
],
"kegg.compound":"C00663",
"metanetx.chemical":"MNXM679",
"seed.compound":"cpd00501"
}
},
{
"id":"g1p_c",
"name":"D-Glucose 1-phosphate",
"compartment":"c",
"charge":-2,
"formula":"C6H11O9P",
"annotation":{
"bigg.metabolite":"g1p",
"biocyc":[
"META:D-glucose-1-phosphates",
"META:GLC-1-P"
],
"chebi":[
"CHEBI:10246",
"CHEBI:12320",
"CHEBI:12967",
"CHEBI:12970",
"CHEBI:16077",
"CHEBI:21001",
"CHEBI:21004",
"CHEBI:29042",
"CHEBI:4169",
"CHEBI:42623",
"CHEBI:57629",
"CHEBI:58601"
],
"hmdb":[
"HMDB01306",
"HMDB01586"
],
"kegg.compound":"C00103",
"metanetx.chemical":"MNXM89588",
"seed.compound":[
"cpd00089",
"cpd28817"
]
}
},
{
"id":"g3p_c",
"name":"Glyceraldehyde 3-phosphate",
"compartment":"c",
"charge":-2,
"formula":"C3H5O6P",
"annotation":{
"bigg.metabolite":"g3p",
"biocyc":"META:GAP",
"chebi":[
"CHEBI:12983",
"CHEBI:12984",
"CHEBI:14333",
"CHEBI:17138",
"CHEBI:181",
"CHEBI:18324",
"CHEBI:21026",
"CHEBI:29052",
"CHEBI:5446",
"CHEBI:58027",
"CHEBI:59776"
],
"hmdb":"HMDB01112",
"kegg.compound":[
"C00118",
"C00661"
],
"metanetx.chemical":"MNXM74",
"seed.compound":[
"cpd00102",
"cpd19005"
]
}
},
{
"id":"g3pc_c",
"name":"sn-Glycero-3-phosphocholine",
"compartment":"c",
"charge":0,
"formula":"C8H20NO6P",
"annotation":{
"bigg.metabolite":"g3pc",
"biocyc":"META:L-1-GLYCERO-PHOSPHORYLCHOLINE",
"chebi":[
"CHEBI:10646",
"CHEBI:12841",
"CHEBI:12847",
"CHEBI:14343",
"CHEBI:16870",
"CHEBI:26697",
"CHEBI:41458",
"CHEBI:55397",
"CHEBI:76433"
],
"kegg.compound":"C00670",
"kegg.drug":"D07349",
"metanetx.chemical":"MNXM367",
"seed.compound":"cpd00507"
}
},
{
"id":"g3pe_c",
"name":"sn-Glycero-3-phosphoethanolamine",
"compartment":"c",
"charge":0,
"formula":"C5H14NO6P",
"annotation":{
"bigg.metabolite":"g3pe",
"biocyc":"META:L-1-GLYCEROPHOSPHORYLETHANOL-AMINE",
"chebi":[
"CHEBI:10647",
"CHEBI:12842",
"CHEBI:16929",
"CHEBI:26699",
"CHEBI:57952"
],
"hmdb":"HMDB59660",
"kegg.compound":"C01233",
"metanetx.chemical":"MNXM368",
"seed.compound":"cpd00908"
}
},
{
"id":"g3pg_c",
"name":"Glycerophosphoglycerol",
"compartment":"c",
"charge":-1,
"formula":"C6H14O8P",
"annotation":{
"bigg.metabolite":"g3pg",
"biocyc":"META:GLYCEROPHOSPHOGLYCEROL",
"chebi":[
"CHEBI:5457",
"CHEBI:61933"
],
"kegg.compound":"C03274",
"metanetx.chemical":"MNXM598",
"seed.compound":"cpd02090"
}
},
{
"id":"g3pi_c",
"name":"sn-Glycero-3-phospho-1-inositol",
"compartment":"c",
"charge":-1,
"formula":"C9H18O11P",
"annotation":{
"bigg.metabolite":"g3pi",
"biocyc":"META:CPD-541",
"chebi":[
"CHEBI:10645",
"CHEBI:11200",
"CHEBI:18321",
"CHEBI:26695",
"CHEBI:58444",
"CHEBI:64715"
],
"hmdb":"HMDB11649",
"kegg.compound":"C01225",
"metanetx.chemical":"MNXM1517",
"seed.compound":"cpd00902"
}
},
{
"id":"g3ps_c",
"name":"Glycerophosphoserine",
"compartment":"c",
"charge":-1,
"formula":"C6H13NO8P",
"annotation":{
"bigg.metabolite":"g3ps",
"biocyc":"META:CPD0-2030",
"chebi":[
"CHEBI:61931",
"CHEBI:62013",
"CHEBI:64765",
"CHEBI:64945"
],
"metanetx.chemical":"MNXM97117",
"seed.compound":"cpd15468"
}
},
{
"id":"g6p_B_c",
"name":"beta-D-glucose 6-phosphate",
"compartment":"c",
"charge":-2,
"formula":"C6H11O9P",
"annotation":{
"bigg.metabolite":"g6p_B",
"biocyc":"META:GLC-6-P",
"chebi":[
"CHEBI:10399",
"CHEBI:12375",
"CHEBI:17719",
"CHEBI:22797",
"CHEBI:41041",
"CHEBI:42755",
"CHEBI:58247"
],
"hmdb":"HMDB03498",
"kegg.compound":"C01172",
"metanetx.chemical":"MNXM508",
"seed.compound":"cpd00863"
}
},
{
"id":"g6p_c",
"name":"D-Glucose 6-phosphate",
"compartment":"c",
"charge":-2,
"formula":"C6H11O9P",
"annotation":{
"bigg.metabolite":"g6p",
"biocyc":"META:D-glucopyranose-6-phosphate",
"chebi":[
"CHEBI:14314",
"CHEBI:4170",
"CHEBI:61548"
],
"hmdb":[
"HMDB01401",
"HMDB01549",
"HMDB06793"
],
"kegg.compound":"C00092",
"metanetx.chemical":"MNXM160",
"seed.compound":[
"cpd00079",
"cpd26836"
]
}
},
{
"id":"gal1p_c",
"name":"alpha-D-Galactose 1-phosphate",
"compartment":"c",
"charge":-2,
"formula":"C6H11O9P",
"annotation":{
"bigg.metabolite":"gal1p",
"biocyc":"META:GALACTOSE-1P",
"chebi":[
"CHEBI:10232",
"CHEBI:12305",
"CHEBI:12306",
"CHEBI:17973",
"CHEBI:22374",
"CHEBI:42878",
"CHEBI:58336"
],
"hmdb":[
"HMDB00645",
"HMDB03359"
],
"kegg.compound":"C00446",
"metanetx.chemical":"MNXM336",
"seed.compound":[
"cpd00348",
"cpd19025"
]
}
},
{
"id":"gal_c",
"name":"D-Galactose",
"compartment":"c",
"charge":0,
"formula":"C6H12O6",
"annotation":{
"bigg.metabolite":"gal",
"biocyc":[
"META:ALPHA-D-GALACTOSE",
"META:D-galactopyranose"
],
"chebi":[
"CHEBI:10231",
"CHEBI:12936",
"CHEBI:22373",
"CHEBI:28061",
"CHEBI:4139",
"CHEBI:42741"
],
"hmdb":[
"HMDB00143",
"HMDB05762"
],
"kegg.compound":[
"C00124",
"C00984"
],
"kegg.drug":"D04291",
"metanetx.chemical":"MNXM390",
"seed.compound":[
"cpd00108",
"cpd00724"
]
}
},
{
"id":"gam1p_c",
"name":"D-Glucosamine 1-phosphate",
"compartment":"c",
"charge":-1,
"formula":"C6H13NO8P",
"annotation":{
"bigg.metabolite":"gam1p",
"biocyc":"META:GLUCOSAMINE-1P",
"chebi":[
"CHEBI:12316",
"CHEBI:20994",
"CHEBI:27625",
"CHEBI:4163",
"CHEBI:42868",
"CHEBI:58516"
],
"kegg.compound":"C06156",
"metanetx.chemical":"MNXM969",
"seed.compound":"cpd03671"
}
},
{
"id":"gam6p_c",
"name":"D-Glucosamine 6-phosphate",
"compartment":"c",
"charge":-1,
"formula":"C6H13NO8P",
"annotation":{
"bigg.metabolite":"gam6p",
"biocyc":"META:D-GLUCOSAMINE-6-P",
"chebi":[
"CHEBI:12962",
"CHEBI:47987",
"CHEBI:58725"
],
"kegg.compound":"C00352",
"metanetx.chemical":"MNXM370",
"seed.compound":"cpd00288"
}
},
{
"id":"gar_c",
"name":"N1-(5-Phospho-D-ribosyl)glycinamide",
"compartment":"c",
"charge":-1,
"formula":"C7H14N2O8P",
"annotation":{
"bigg.metabolite":"gar",
"biocyc":"META:5-PHOSPHO-RIBOSYL-GLYCINEAMIDE",
"chebi":[
"CHEBI:12623",
"CHEBI:18349",
"CHEBI:1983",
"CHEBI:20499",
"CHEBI:58457"
],
"kegg.compound":"C03838",
"metanetx.chemical":"MNXM463",
"seed.compound":"cpd02394"
}
},
{
"id":"gcald_c",
"name":"Glycolaldehyde",
"compartment":"c",
"charge":0,
"formula":"C2H4O2",
"annotation":{
"bigg.metabolite":"gcald",
"biocyc":"META:GLYCOLALDEHYDE",
"chebi":[
"CHEBI:131198",
"CHEBI:14347",
"CHEBI:17071",
"CHEBI:24386",
"CHEBI:5474"
],
"hmdb":[
"HMDB02165",
"HMDB03344"
],
"kegg.compound":"C00266",
"metanetx.chemical":"MNXM349",
"seed.compound":"cpd00229"
}
},
{
"id":"gcald_e",
"name":"Glycolaldehyde",
"compartment":"e",
"charge":0,
"formula":"C2H4O2",
"annotation":{
"bigg.metabolite":"gcald",
"biocyc":"META:GLYCOLALDEHYDE",
"chebi":[
"CHEBI:131198",
"CHEBI:14347",
"CHEBI:17071",
"CHEBI:24386",
"CHEBI:5474"
],
"hmdb":[
"HMDB02165",
"HMDB03344"
],
"kegg.compound":"C00266",
"metanetx.chemical":"MNXM349",
"seed.compound":"cpd00229"
}
},
{
"id":"gdp_c",
"name":"GDP",
"compartment":"c",
"charge":-3,
"formula":"C10H12N5O11P2",
"annotation":{
"bigg.metabolite":"gdp",
"biocyc":"META:GDP",
"chebi":[
"CHEBI:13327",
"CHEBI:14379",
"CHEBI:17552",
"CHEBI:24448",
"CHEBI:42738",
"CHEBI:5212",
"CHEBI:58189",
"CHEBI:65180"
],
"kegg.compound":"C00035",
"kegg.glycan":"G10620",
"metanetx.chemical":"MNXM30",
"seed.compound":"cpd00031"
}
},
{
"id":"ppgpp_c",
"name":"Guanosine 3',5'-bis(diphosphate)",
"compartment":"c",
"charge":-6,
"formula":"C10H11N5O17P4",
"annotation":{
"bigg.metabolite":"ppgpp",
"biocyc":"META:GUANOSINE-5DP-3DP",
"chebi":[
"CHEBI:14376",
"CHEBI:14380",
"CHEBI:17633",
"CHEBI:24445",
"CHEBI:42747",
"CHEBI:5565",
"CHEBI:58215",
"CHEBI:77828"
],
"hmdb":"HMDB59638",
"kegg.compound":"C01228",
"metanetx.chemical":"MNXM1189",
"seed.compound":"cpd00905"
}
},
{
"id":"gdptp_c",
"name":"Guanosine 3'-diphosphate 5'-triphosphate",
"compartment":"c",
"charge":-7,
"formula":"C10H11N5O20P5",
"annotation":{
"bigg.metabolite":"gdptp",
"biocyc":"META:GDP-TP",
"chebi":[
"CHEBI:14378",
"CHEBI:14382",
"CHEBI:16690",
"CHEBI:24446",
"CHEBI:5566",
"CHEBI:60028",
"CHEBI:71477"
],
"hmdb":"HMDB60480",
"kegg.compound":"C04494",
"metanetx.chemical":"MNXM1561",
"seed.compound":"cpd02740"
}
},
{
"id":"ggdp_c",
"name":"Geranylgeranyl diphosphate",
"compartment":"c",
"charge":-3,
"formula":"C20H33O7P2",
"annotation":{
"bigg.metabolite":"ggdp",
"biocyc":"META:GERANYLGERANYL-PP",
"chebi":[
"CHEBI:14300",
"CHEBI:15831",
"CHEBI:19786",
"CHEBI:24230",
"CHEBI:42968",
"CHEBI:48861",
"CHEBI:5335",
"CHEBI:57533",
"CHEBI:58756"
],
"kegg.compound":"C00353",
"lipidmaps":"LMPR0104010001",
"metanetx.chemical":"MNXM139",
"seed.compound":"cpd00289"
}
},
{
"id":"gg4abut_c",
"name":"gammaglutamyl-gamma-aminobutyrate",
"compartment":"c",
"charge":-1,
"formula":"C9H15O5N2",
"annotation":{
"bigg.metabolite":"gg4abut",
"biocyc":"META:CPD-9000",
"chebi":[
"CHEBI:49260",
"CHEBI:58800"
],
"kegg.compound":"C15767",
"metanetx.chemical":"MNXM1406",
"seed.compound":"cpd11408"
}
},
{
"id":"glc__D_c",
"name":"D-Glucose",
"compartment":"c",
"charge":0,
"formula":"C6H12O6",
"annotation":{
"bigg.metabolite":"glc__D",
"biocyc":"META:Glucopyranose",
"chebi":[
"CHEBI:12965",
"CHEBI:17634",
"CHEBI:20999",
"CHEBI:4167"
],
"hmdb":[
"HMDB00122",
"HMDB06564"
],
"kegg.compound":"C00031",
"kegg.drug":"D00009",
"metanetx.chemical":"MNXM41",
"seed.compound":[
"cpd00027",
"cpd26821"
]
}
},
{
"id":"glc__D_e",
"name":"D-Glucose",
"compartment":"e",
"charge":0,
"formula":"C6H12O6",
"annotation":{
"bigg.metabolite":"glc__D",
"biocyc":"META:Glucopyranose",
"chebi":[
"CHEBI:12965",
"CHEBI:17634",
"CHEBI:20999",
"CHEBI:4167"
],
"hmdb":[
"HMDB00122",
"HMDB06564"
],
"kegg.compound":"C00031",
"kegg.drug":"D00009",
"metanetx.chemical":"MNXM41",
"seed.compound":[
"cpd00027",
"cpd26821"
]
}
},
{
"id":"glcn__D_c",
"name":"D-Gluconate",
"compartment":"c",
"charge":-1,
"formula":"C6H11O7",
"annotation":{
"bigg.metabolite":"glcn__D",
"biocyc":"META:GLUCONATE",
"chebi":[
"CHEBI:12955",
"CHEBI:18391",
"CHEBI:20983",
"CHEBI:20985",
"CHEBI:20986",
"CHEBI:24265",
"CHEBI:24266",
"CHEBI:33198",
"CHEBI:4157",
"CHEBI:42715"
],
"hmdb":[
"HMDB00625",
"HMDB03373"
],
"kegg.compound":"C00257",
"metanetx.chemical":"MNXM341",
"seed.compound":"cpd00222"
}
},
{
"id":"glcn__D_e",
"name":"D-Gluconate",
"compartment":"e",
"charge":-1,
"formula":"C6H11O7",
"annotation":{
"bigg.metabolite":"glcn__D",
"biocyc":"META:GLUCONATE",
"chebi":[
"CHEBI:12955",
"CHEBI:18391",
"CHEBI:20983",
"CHEBI:20985",
"CHEBI:20986",
"CHEBI:24265",
"CHEBI:24266",
"CHEBI:33198",
"CHEBI:4157",
"CHEBI:42715"
],
"hmdb":[
"HMDB00625",
"HMDB03373"
],
"kegg.compound":"C00257",
"metanetx.chemical":"MNXM341",
"seed.compound":"cpd00222"
}
},
{
"id":"gln__L_c",
"name":"L-Glutamine",
"compartment":"c",
"charge":0,
"formula":"C5H10N2O3",
"annotation":{
"bigg.metabolite":"gln__L",
"biocyc":"META:GLN",
"chebi":[
"CHEBI:13110",
"CHEBI:18050",
"CHEBI:21308",
"CHEBI:24316",
"CHEBI:28300",
"CHEBI:32665",
"CHEBI:32666",
"CHEBI:32678",
"CHEBI:32679",
"CHEBI:42812",
"CHEBI:42814",
"CHEBI:42899",
"CHEBI:42943",
"CHEBI:5432",
"CHEBI:58359",
"CHEBI:6227"
],
"hmdb":"HMDB00641",
"kegg.compound":[
"C00064",
"C00303"
],
"kegg.drug":"D00015",
"metanetx.chemical":"MNXM37",
"seed.compound":[
"cpd00053",
"cpd00253"
]
}
},
{
"id":"gln__L_e",
"name":"L-Glutamine",
"compartment":"e",
"charge":0,
"formula":"C5H10N2O3",
"annotation":{
"bigg.metabolite":"gln__L",
"biocyc":"META:GLN",
"chebi":[
"CHEBI:13110",
"CHEBI:18050",
"CHEBI:21308",
"CHEBI:24316",
"CHEBI:28300",
"CHEBI:32665",
"CHEBI:32666",
"CHEBI:32678",
"CHEBI:32679",
"CHEBI:42812",
"CHEBI:42814",
"CHEBI:42899",
"CHEBI:42943",
"CHEBI:5432",
"CHEBI:58359",
"CHEBI:6227"
],
"hmdb":"HMDB00641",
"kegg.compound":[
"C00064",
"C00303"
],
"kegg.drug":"D00015",
"metanetx.chemical":"MNXM37",
"seed.compound":[
"cpd00053",
"cpd00253"
]
}
},
{
"id":"glntrna_c",
"name":"L-Glutaminyl-tRNA(Gln)",
"compartment":"c",
"charge":1,
"formula":"C5H9N2O2R",
"annotation":{
"bigg.metabolite":"glntrna",
"chebi":[
"CHEBI:13112",
"CHEBI:13344",
"CHEBI:29166",
"CHEBI:5433"
],
"kegg.compound":"C02282",
"metanetx.chemical":"MNXM89810",
"seed.compound":"cpd12060"
}
},
{
"id":"glu1sa_c",
"name":"L-Glutamate 1-semialdehyde",
"compartment":"c",
"charge":0,
"formula":"C5H9NO3",
"annotation":{
"bigg.metabolite":"glu1sa",
"biocyc":"META:GLUTAMATE-1-SEMIALDEHYDE",
"chebi":[
"CHEBI:11022",
"CHEBI:15757",
"CHEBI:18756",
"CHEBI:24312",
"CHEBI:404",
"CHEBI:42823",
"CHEBI:42827",
"CHEBI:57501"
],
"kegg.compound":"C03741",
"metanetx.chemical":"MNXM1453",
"seed.compound":"cpd02345"
}
},
{
"id":"glu5p_c",
"name":"L-Glutamate 5-phosphate",
"compartment":"c",
"charge":-2,
"formula":"C5H8NO7P",
"annotation":{
"bigg.metabolite":"glu5p",
"biocyc":"META:L-GLUTAMATE-5-P",
"chebi":[
"CHEBI:13108",
"CHEBI:13113",
"CHEBI:17798",
"CHEBI:21312",
"CHEBI:58274",
"CHEBI:6230"
],
"kegg.compound":"C03287",
"metanetx.chemical":"MNXM1280",
"seed.compound":"cpd02097"
}
},
{
"id":"glu5sa_c",
"name":"L-Glutamate 5-semialdehyde",
"compartment":"c",
"charge":0,
"formula":"C5H9NO3",
"annotation":{
"bigg.metabolite":"glu5sa",
"biocyc":"META:L-GLUTAMATE_GAMMA-SEMIALDEHYDE",
"chebi":[
"CHEBI:13109",
"CHEBI:17232",
"CHEBI:21302",
"CHEBI:58066",
"CHEBI:6225"
],
"hmdb":"HMDB02104",
"kegg.compound":"C01165",
"metanetx.chemical":"MNXM245",
"seed.compound":"cpd00858"
}
},
{
"id":"glu__D_c",
"name":"D-Glutamate",
"compartment":"c",
"charge":-1,
"formula":"C5H8NO4",
"annotation":{
"bigg.metabolite":"glu__D",
"biocyc":"META:D-GLT",
"chebi":[
"CHEBI:12979",
"CHEBI:15966",
"CHEBI:21022",
"CHEBI:21023",
"CHEBI:29986",
"CHEBI:29989",
"CHEBI:4183"
],
"hmdb":"HMDB03339",
"kegg.compound":"C00217",
"metanetx.chemical":"MNXM331",
"seed.compound":"cpd00186"
}
},
{
"id":"glu__L_c",
"name":"L-Glutamate",
"compartment":"c",
"charge":-1,
"formula":"C5H8NO4",
"annotation":{
"bigg.metabolite":"glu__L",
"biocyc":[
"META:GLT",
"META:Glutamates"
],
"chebi":[
"CHEBI:13107",
"CHEBI:14321",
"CHEBI:16015",
"CHEBI:18237",
"CHEBI:21301",
"CHEBI:21304",
"CHEBI:24314",
"CHEBI:29985",
"CHEBI:29987",
"CHEBI:29988",
"CHEBI:42825",
"CHEBI:5431",
"CHEBI:6224",
"CHEBI:76051"
],
"hmdb":[
"HMDB00148",
"HMDB60475"
],
"kegg.compound":[
"C00025",
"C00302"
],
"kegg.drug":[
"D00007",
"D04341"
],
"metanetx.chemical":"MNXM89557",
"seed.compound":[
"cpd00023",
"cpd19002",
"cpd27177"
]
}
},
{
"id":"glu__L_e",
"name":"L-Glutamate",
"compartment":"e",
"charge":-1,
"formula":"C5H8NO4",
"annotation":{
"bigg.metabolite":"glu__L",
"biocyc":[
"META:GLT",
"META:Glutamates"
],
"chebi":[
"CHEBI:13107",
"CHEBI:14321",
"CHEBI:16015",
"CHEBI:18237",
"CHEBI:21301",
"CHEBI:21304",
"CHEBI:24314",
"CHEBI:29985",
"CHEBI:29987",
"CHEBI:29988",
"CHEBI:42825",
"CHEBI:5431",
"CHEBI:6224",
"CHEBI:76051"
],
"hmdb":[
"HMDB00148",
"HMDB60475"
],
"kegg.compound":[
"C00025",
"C00302"
],
"kegg.drug":[
"D00007",
"D04341"
],
"metanetx.chemical":"MNXM89557",
"seed.compound":[
"cpd00023",
"cpd19002",
"cpd27177"
]
}
},
{
"id":"glucys_c",
"name":"gamma-L-Glutamyl-L-cysteine",
"compartment":"c",
"charge":-1,
"formula":"C8H13N2O5S",
"annotation":{
"bigg.metabolite":"glucys",
"biocyc":"META:L-GAMMA-GLUTAMYLCYSTEINE",
"chebi":[
"CHEBI:10566",
"CHEBI:10570",
"CHEBI:12400",
"CHEBI:12404",
"CHEBI:17515",
"CHEBI:17971",
"CHEBI:24185",
"CHEBI:24194",
"CHEBI:39975",
"CHEBI:58173"
],
"kegg.compound":"C00669",
"metanetx.chemical":"MNXM412",
"seed.compound":"cpd00506"
}
},
{
"id":"glutrna_c",
"name":"L-Glutamyl-tRNA(Glu)",
"compartment":"c",
"charge":0,
"formula":"C5H7NO3R",
"annotation":{
"bigg.metabolite":"glutrna",
"chebi":[
"CHEBI:13114",
"CHEBI:29157",
"CHEBI:6232"
],
"kegg.compound":"C02987",
"metanetx.chemical":"MNXM89752",
"seed.compound":"cpd12227"
}
},
{
"id":"gly_c",
"name":"Glycine",
"compartment":"c",
"charge":0,
"formula":"C2H5NO2",
"annotation":{
"bigg.metabolite":"gly",
"biocyc":"META:GLY",
"chebi":[
"CHEBI:10792",
"CHEBI:132194",
"CHEBI:14344",
"CHEBI:15428",
"CHEBI:24368",
"CHEBI:32507",
"CHEBI:32508",
"CHEBI:42964",
"CHEBI:5460",
"CHEBI:57305"
],
"hmdb":"HMDB00123",
"kegg.compound":"C00037",
"kegg.drug":"D00011",
"metanetx.chemical":"MNXM29",
"seed.compound":"cpd00033"
}
},
{
"id":"gly_e",
"name":"Glycine",
"compartment":"e",
"charge":0,
"formula":"C2H5NO2",
"annotation":{
"bigg.metabolite":"gly",
"biocyc":"META:GLY",
"chebi":[
"CHEBI:10792",
"CHEBI:132194",
"CHEBI:14344",
"CHEBI:15428",
"CHEBI:24368",
"CHEBI:32507",
"CHEBI:32508",
"CHEBI:42964",
"CHEBI:5460",
"CHEBI:57305"
],
"hmdb":"HMDB00123",
"kegg.compound":"C00037",
"kegg.drug":"D00011",
"metanetx.chemical":"MNXM29",
"seed.compound":"cpd00033"
}
},
{
"id":"glyald_c",
"name":"D-Glyceraldehyde",
"compartment":"c",
"charge":0,
"formula":"C3H6O3",
"annotation":{
"bigg.metabolite":"glyald",
"biocyc":"META:GLYCERALD",
"chebi":[
"CHEBI:12982",
"CHEBI:17378",
"CHEBI:21025",
"CHEBI:39973",
"CHEBI:4186"
],
"kegg.compound":"C00577",
"metanetx.chemical":"MNXM435",
"seed.compound":"cpd00448"
}
},
{
"id":"glyb_c",
"name":"Glycine betaine",
"compartment":"c",
"charge":0,
"formula":"C5H11NO2",
"annotation":{
"bigg.metabolite":"glyb",
"biocyc":"META:BETAINE",
"chebi":[
"CHEBI:12531",
"CHEBI:13895",
"CHEBI:15264",
"CHEBI:17750",
"CHEBI:22858",
"CHEBI:24370",
"CHEBI:27128",
"CHEBI:29050",
"CHEBI:3073",
"CHEBI:41134",
"CHEBI:41139"
],
"hmdb":"HMDB00043",
"kegg.compound":"C00719",
"kegg.drug":"D07523",
"metanetx.chemical":"MNXM289",
"seed.compound":"cpd00540"
}
},
{
"id":"glyb_e",
"name":"Glycine betaine",
"compartment":"e",
"charge":0,
"formula":"C5H11NO2",
"annotation":{
"bigg.metabolite":"glyb",
"biocyc":"META:BETAINE",
"chebi":[
"CHEBI:12531",
"CHEBI:13895",
"CHEBI:15264",
"CHEBI:17750",
"CHEBI:22858",
"CHEBI:24370",
"CHEBI:27128",
"CHEBI:29050",
"CHEBI:3073",
"CHEBI:41134",
"CHEBI:41139"
],
"hmdb":"HMDB00043",
"kegg.compound":"C00719",
"kegg.drug":"D07523",
"metanetx.chemical":"MNXM289",
"seed.compound":"cpd00540"
}
},
{
"id":"glyc3p_c",
"name":"sn-Glycerol 3-phosphate",
"compartment":"c",
"charge":-2,
"formula":"C3H7O6P",
"annotation":{
"bigg.metabolite":"glyc3p",
"biocyc":"META:GLYCEROL-3P",
"chebi":[
"CHEBI:10648",
"CHEBI:12843",
"CHEBI:12848",
"CHEBI:15978",
"CHEBI:26705",
"CHEBI:42793",
"CHEBI:57597"
],
"kegg.compound":"C00093",
"metanetx.chemical":"MNXM66",
"seed.compound":"cpd00080"
}
},
{
"id":"glyc__R_c",
"name":"(R)-Glycerate",
"compartment":"c",
"charge":-1,
"formula":"C3H5O4",
"annotation":{
"bigg.metabolite":"glyc__R",
"biocyc":"META:GLYCERATE",
"chebi":[
"CHEBI:10999",
"CHEBI:12985",
"CHEBI:16659",
"CHEBI:21027",
"CHEBI:21030",
"CHEBI:24348",
"CHEBI:24349",
"CHEBI:32398",
"CHEBI:33508",
"CHEBI:33846",
"CHEBI:33871",
"CHEBI:4187",
"CHEBI:41990"
],
"hmdb":"HMDB00139",
"kegg.compound":"C00258",
"metanetx.chemical":"MNXM189",
"seed.compound":"cpd00223"
}
},
{
"id":"glyc_c",
"name":"Glycerol",
"compartment":"c",
"charge":0,
"formula":"C3H8O3",
"annotation":{
"bigg.metabolite":"glyc",
"biocyc":"META:GLYCEROL",
"chebi":[
"CHEBI:131422",
"CHEBI:14334",
"CHEBI:17754",
"CHEBI:24351",
"CHEBI:42998",
"CHEBI:5448"
],
"hmdb":"HMDB00131",
"kegg.compound":"C00116",
"kegg.drug":"D00028",
"metanetx.chemical":"MNXM89612",
"seed.compound":"cpd00100"
}
},
{
"id":"glyc_e",
"name":"Glycerol",
"compartment":"e",
"charge":0,
"formula":"C3H8O3",
"annotation":{
"bigg.metabolite":"glyc",
"biocyc":"META:GLYCEROL",
"chebi":[
"CHEBI:131422",
"CHEBI:14334",
"CHEBI:17754",
"CHEBI:24351",
"CHEBI:42998",
"CHEBI:5448"
],
"hmdb":"HMDB00131",
"kegg.compound":"C00116",
"kegg.drug":"D00028",
"metanetx.chemical":"MNXM89612",
"seed.compound":"cpd00100"
}
},
{
"id":"glyclt_c",
"name":"Glycolate",
"compartment":"c",
"charge":-1,
"formula":"C2H3O3",
"annotation":{
"bigg.metabolite":"glyclt",
"biocyc":"META:GLYCOLLATE",
"chebi":[
"CHEBI:14348",
"CHEBI:17497",
"CHEBI:24388",
"CHEBI:24390",
"CHEBI:29805",
"CHEBI:42865",
"CHEBI:5475"
],
"hmdb":[
"HMDB00115",
"HMDB03035"
],
"kegg.compound":"C00160",
"metanetx.chemical":"MNXM222",
"seed.compound":[
"cpd00139",
"cpd12347"
]
}
},
{
"id":"glytrna_c",
"name":"Glycyl-tRNA(Gly)",
"compartment":"c",
"charge":1,
"formula":"C2H4NOR",
"annotation":{
"bigg.metabolite":"glytrna",
"chebi":[
"CHEBI:14363",
"CHEBI:29156",
"CHEBI:5503"
],
"kegg.compound":"C02412",
"metanetx.chemical":"MNXM89763",
"seed.compound":"cpd12100"
}
},
{
"id":"gmp_c",
"name":"GMP",
"compartment":"c",
"charge":-2,
"formula":"C10H12N5O8P",
"annotation":{
"bigg.metabolite":"gmp",
"biocyc":"META:GMP",
"chebi":[
"CHEBI:13341",
"CHEBI:14381",
"CHEBI:17345",
"CHEBI:24449",
"CHEBI:24450",
"CHEBI:29058",
"CHEBI:40119",
"CHEBI:42615",
"CHEBI:42647",
"CHEBI:42831",
"CHEBI:42887",
"CHEBI:42892",
"CHEBI:42979",
"CHEBI:47450",
"CHEBI:5228",
"CHEBI:58115"
],
"kegg.compound":"C00144",
"metanetx.chemical":"MNXM113",
"seed.compound":"cpd00126"
}
},
{
"id":"grdp_c",
"name":"Geranyl diphosphate",
"compartment":"c",
"charge":-3,
"formula":"C10H17O7P2",
"annotation":{
"bigg.metabolite":"grdp",
"biocyc":"META:GERANYL-PP",
"chebi":[
"CHEBI:14299",
"CHEBI:17211",
"CHEBI:24223",
"CHEBI:42877",
"CHEBI:5332",
"CHEBI:58057"
],
"kegg.compound":"C00341",
"lipidmaps":"LMPR0102010001",
"metanetx.chemical":"MNXM100",
"seed.compound":[
"cpd00283",
"cpd03476"
]
}
},
{
"id":"gsn_c",
"name":"Guanosine",
"compartment":"c",
"charge":0,
"formula":"C10H13N5O5",
"annotation":{
"bigg.metabolite":"gsn",
"biocyc":"META:GUANOSINE",
"chebi":[
"CHEBI:14375",
"CHEBI:16750",
"CHEBI:24444",
"CHEBI:42840",
"CHEBI:42847",
"CHEBI:42853",
"CHEBI:471737",
"CHEBI:5564"
],
"hmdb":"HMDB00133",
"kegg.compound":"C00387",
"metanetx.chemical":"MNXM401",
"seed.compound":"cpd00311"
}
},
{
"id":"gthox_c",
"name":"Oxidized glutathione",
"compartment":"c",
"charge":-2,
"formula":"C20H30N6O12S2",
"annotation":{
"bigg.metabolite":"gthox",
"biocyc":"META:OXIDIZED-GLUTATHIONE",
"chebi":[
"CHEBI:14328",
"CHEBI:14720",
"CHEBI:17858",
"CHEBI:24336",
"CHEBI:42832",
"CHEBI:58297",
"CHEBI:7840"
],
"hmdb":"HMDB03337",
"kegg.compound":"C00127",
"kegg.drug":"D00031",
"metanetx.chemical":"MNXM151",
"seed.compound":"cpd00111"
}
},
{
"id":"gthrd_c",
"name":"Reduced glutathione",
"compartment":"c",
"charge":-1,
"formula":"C10H16N3O6S",
"annotation":{
"bigg.metabolite":"gthrd",
"biocyc":"META:GLUTATHIONE",
"chebi":[
"CHEBI:12402",
"CHEBI:14327",
"CHEBI:16856",
"CHEBI:24334",
"CHEBI:42873",
"CHEBI:43049",
"CHEBI:5437",
"CHEBI:57925"
],
"hmdb":[
"HMDB00125",
"HMDB01463",
"HMDB06960",
"HMDB62697"
],
"kegg.compound":"C00051",
"kegg.drug":"D00014",
"metanetx.chemical":"MNXM57",
"seed.compound":"cpd00042"
}
},
{
"id":"gtp_c",
"name":"GTP",
"compartment":"c",
"charge":-4,
"formula":"C10H12N5O14P3",
"annotation":{
"bigg.metabolite":"gtp",
"biocyc":"META:GTP",
"chebi":[
"CHEBI:13342",
"CHEBI:15996",
"CHEBI:24451",
"CHEBI:37565",
"CHEBI:42934",
"CHEBI:5234",
"CHEBI:57600"
],
"kegg.compound":"C00044",
"metanetx.chemical":"MNXM51",
"seed.compound":"cpd00038"
}
},
{
"id":"gua_c",
"name":"Guanine",
"compartment":"c",
"charge":0,
"formula":"C5H5N5O",
"annotation":{
"bigg.metabolite":"gua",
"biocyc":"META:GUANINE",
"chebi":[
"CHEBI:14371",
"CHEBI:14372",
"CHEBI:16235",
"CHEBI:24443",
"CHEBI:42948",
"CHEBI:5563"
],
"hmdb":"HMDB00132",
"kegg.compound":"C00242",
"metanetx.chemical":"MNXM259",
"seed.compound":"cpd00207"
}
},
{
"id":"gua_e",
"name":"Guanine",
"compartment":"e",
"charge":0,
"formula":"C5H5N5O",
"annotation":{
"bigg.metabolite":"gua",
"biocyc":"META:GUANINE",
"chebi":[
"CHEBI:14371",
"CHEBI:14372",
"CHEBI:16235",
"CHEBI:24443",
"CHEBI:42948",
"CHEBI:5563"
],
"hmdb":"HMDB00132",
"kegg.compound":"C00242",
"metanetx.chemical":"MNXM259",
"seed.compound":"cpd00207"
}
},
{
"id":"h2o2_c",
"name":"Hydrogen peroxide",
"compartment":"c",
"charge":0,
"formula":"H2O2",
"annotation":{
"bigg.metabolite":"h2o2",
"biocyc":"META:HYDROGEN-PEROXIDE",
"chebi":[
"CHEBI:13354",
"CHEBI:13355",
"CHEBI:16240",
"CHEBI:24637",
"CHEBI:25940",
"CHEBI:29192",
"CHEBI:29370",
"CHEBI:44782",
"CHEBI:44785",
"CHEBI:44812",
"CHEBI:5586"
],
"hmdb":[
"HMDB03125",
"HMDB06491"
],
"kegg.compound":[
"C00027",
"C17732",
"C18566"
],
"kegg.drug":"D00008",
"metanetx.chemical":"MNXM22",
"seed.compound":"cpd00025"
}
},
{
"id":"h2o_c",
"name":"H2O",
"compartment":"c",
"charge":0,
"formula":"H2O",
"annotation":{
"bigg.metabolite":"h2o",
"biocyc":[
"META:CPD-15815",
"META:HYDROXYL-GROUP",
"META:OH",
"META:OXONIUM",
"META:WATER"
],
"chebi":[
"CHEBI:10743",
"CHEBI:13352",
"CHEBI:13365",
"CHEBI:13419",
"CHEBI:15377",
"CHEBI:16234",
"CHEBI:27313",
"CHEBI:29356",
"CHEBI:29373",
"CHEBI:29374",
"CHEBI:29375",
"CHEBI:29412",
"CHEBI:30490",
"CHEBI:33806",
"CHEBI:33811",
"CHEBI:33813",
"CHEBI:41979",
"CHEBI:41981",
"CHEBI:42043",
"CHEBI:42857",
"CHEBI:43228",
"CHEBI:44292",
"CHEBI:44641",
"CHEBI:44701",
"CHEBI:44819",
"CHEBI:5585",
"CHEBI:5594"
],
"hmdb":"HMDB02111",
"kegg.compound":[
"C00001",
"C01328",
"C18714"
],
"kegg.drug":[
"D00001",
"D03703",
"D06322"
],
"metanetx.chemical":"MNXM2",
"seed.compound":[
"cpd00001",
"cpd15275",
"cpd27222"
]
}
},
{
"id":"h2o_e",
"name":"H2O",
"compartment":"e",
"charge":0,
"formula":"H2O",
"annotation":{
"bigg.metabolite":"h2o",
"biocyc":[
"META:CPD-15815",
"META:HYDROXYL-GROUP",
"META:OH",
"META:OXONIUM",
"META:WATER"
],
"chebi":[
"CHEBI:10743",
"CHEBI:13352",
"CHEBI:13365",
"CHEBI:13419",
"CHEBI:15377",
"CHEBI:16234",
"CHEBI:27313",
"CHEBI:29356",
"CHEBI:29373",
"CHEBI:29374",
"CHEBI:29375",
"CHEBI:29412",
"CHEBI:30490",
"CHEBI:33806",
"CHEBI:33811",
"CHEBI:33813",
"CHEBI:41979",
"CHEBI:41981",
"CHEBI:42043",
"CHEBI:42857",
"CHEBI:43228",
"CHEBI:44292",
"CHEBI:44641",
"CHEBI:44701",
"CHEBI:44819",
"CHEBI:5585",
"CHEBI:5594"
],
"hmdb":"HMDB02111",
"kegg.compound":[
"C00001",
"C01328",
"C18714"
],
"kegg.drug":[
"D00001",
"D03703",
"D06322"
],
"metanetx.chemical":"MNXM2",
"seed.compound":[
"cpd00001",
"cpd15275",
"cpd27222"
]
}
},
{
"id":"h2s_c",
"name":"Hydrogen sulfide",
"compartment":"c",
"charge":0,
"formula":"H2S",
"annotation":{
"bigg.metabolite":"h2s",
"biocyc":[
"META:CPD-7046",
"META:CPD-846",
"META:HS"
],
"chebi":[
"CHEBI:13356",
"CHEBI:14414",
"CHEBI:15138",
"CHEBI:16136",
"CHEBI:24639",
"CHEBI:29919",
"CHEBI:30488",
"CHEBI:30489",
"CHEBI:43058",
"CHEBI:45489",
"CHEBI:5787"
],
"hmdb":"HMDB03276",
"kegg.compound":"C00283",
"metanetx.chemical":"MNXM89582",
"seed.compound":[
"cpd00239",
"cpd24697"
]
}
},
{
"id":"h_c",
"name":"H+",
"compartment":"c",
"charge":1,
"formula":"H",
"annotation":{
"bigg.metabolite":"h",
"biocyc":"META:PROTON",
"chebi":[
"CHEBI:10744",
"CHEBI:13357",
"CHEBI:15378",
"CHEBI:24636",
"CHEBI:29233",
"CHEBI:29234",
"CHEBI:5584"
],
"hmdb":"HMDB59597",
"kegg.compound":"C00080",
"metanetx.chemical":"MNXM1",
"seed.compound":"cpd00067"
}
},
{
"id":"h_e",
"name":"H+",
"compartment":"e",
"charge":1,
"formula":"H",
"annotation":{
"bigg.metabolite":"h",
"biocyc":"META:PROTON",
"chebi":[
"CHEBI:10744",
"CHEBI:13357",
"CHEBI:15378",
"CHEBI:24636",
"CHEBI:29233",
"CHEBI:29234",
"CHEBI:5584"
],
"hmdb":"HMDB59597",
"kegg.compound":"C00080",
"metanetx.chemical":"MNXM1",
"seed.compound":"cpd00067"
}
},
{
"id":"hco3_c",
"name":"Bicarbonate",
"compartment":"c",
"charge":-1,
"formula":"CHO3",
"annotation":{
"bigg.metabolite":"hco3",
"biocyc":[
"META:CO3",
"META:H2CO3",
"META:HCO3"
],
"chebi":[
"CHEBI:13351",
"CHEBI:13363",
"CHEBI:17544",
"CHEBI:22863",
"CHEBI:23017",
"CHEBI:23744",
"CHEBI:28976",
"CHEBI:29201",
"CHEBI:3401",
"CHEBI:40961",
"CHEBI:41605",
"CHEBI:41609",
"CHEBI:5589"
],
"hmdb":[
"HMDB00595",
"HMDB03538",
"HMDB31453"
],
"kegg.compound":[
"C00288",
"C01353",
"C12893"
],
"metanetx.chemical":"MNXM60",
"seed.compound":"cpd00242"
}
},
{
"id":"hcys__L_c",
"name":"L-Homocysteine",
"compartment":"c",
"charge":0,
"formula":"C4H9NO2S",
"annotation":{
"bigg.metabolite":"hcys__L",
"biocyc":"META:HOMO-CYS",
"chebi":[
"CHEBI:13122",
"CHEBI:14408",
"CHEBI:17230",
"CHEBI:17588",
"CHEBI:21329",
"CHEBI:43117",
"CHEBI:5751",
"CHEBI:58065",
"CHEBI:58199",
"CHEBI:6245",
"CHEBI:63072",
"CHEBI:66952"
],
"hmdb":[
"HMDB00165",
"HMDB00742"
],
"kegg.compound":[
"C00155",
"C05330"
],
"metanetx.chemical":"MNXM123",
"seed.compound":[
"cpd00135",
"cpd19034"
]
}
},
{
"id":"hdca_c",
"name":"Hexadecanoate (n-C16:0)",
"compartment":"c",
"charge":-1,
"formula":"C16H31O2",
"annotation":{
"bigg.metabolite":"hdca",
"biocyc":"META:PALMITATE",
"chebi":[
"CHEBI:14730",
"CHEBI:15756",
"CHEBI:231736",
"CHEBI:233028",
"CHEBI:24540",
"CHEBI:24541",
"CHEBI:24542",
"CHEBI:24550",
"CHEBI:29889",
"CHEBI:35978",
"CHEBI:44952",
"CHEBI:7896"
],
"hmdb":[
"HMDB00220",
"HMDB60083"
],
"kegg.compound":"C00249",
"kegg.drug":"D05341",
"lipidmaps":[
"LMFA01010001",
"LMFA01010046"
],
"metanetx.chemical":"MNXM108",
"seed.compound":"cpd00214"
}
},
{
"id":"hdcea_c",
"name":"hexadecenoate (n-C16:1)",
"compartment":"c",
"charge":-1,
"formula":"C16H29O2",
"annotation":{
"bigg.metabolite":"hdcea",
"metanetx.chemical":"MNXM950"
}
},
{
"id":"hdeACP_c",
"name":"Hexadecenoyl-ACP (n-C16:1ACP)",
"compartment":"c",
"charge":-1,
"formula":"C16H28OX",
"annotation":{
"bigg.metabolite":"hdeACP",
"metanetx.chemical":"MNXM89949"
}
},
{
"id":"hepdp_c",
"name":"all-trans-Heptaprenyl diphosphate",
"compartment":"c",
"charge":-3,
"formula":"C35H57O7P2",
"annotation":{
"bigg.metabolite":"hepdp",
"biocyc":"META:ALL-TRANS-HEPTAPRENYL-DIPHOSPHATE",
"chebi":[
"CHEBI:10191",
"CHEBI:12778",
"CHEBI:17613",
"CHEBI:22342",
"CHEBI:53046",
"CHEBI:58206"
],
"hmdb":"HMDB12187",
"kegg.compound":"C04216",
"lipidmaps":"LMPR03030006",
"metanetx.chemical":"MNXM1722",
"seed.compound":"cpd02590"
}
},
{
"id":"hexACP_c",
"name":"Hexanoyl-[acyl-carrier protein]",
"compartment":"c",
"charge":-1,
"formula":"C6H10OX",
"annotation":{
"bigg.metabolite":"hexACP",
"metanetx.chemical":"MNXM90722"
}
},
{
"id":"hexdp_c",
"name":"all-trans-Hexaprenyl diphosphate",
"compartment":"c",
"charge":-3,
"formula":"C30H49O7P2",
"annotation":{
"bigg.metabolite":"hexdp",
"biocyc":"META:ALL-TRANS-HEXAPRENYL-DIPHOSPHATE",
"chebi":[
"CHEBI:10192",
"CHEBI:12779",
"CHEBI:17528",
"CHEBI:22343",
"CHEBI:53047",
"CHEBI:58179"
],
"hmdb":"HMDB12188",
"kegg.compound":"C01230",
"lipidmaps":"LMPR03030005",
"metanetx.chemical":"MNXM1067",
"seed.compound":"cpd00906"
}
},
{
"id":"his__L_c",
"name":"L-Histidine",
"compartment":"c",
"charge":0,
"formula":"C6H9N3O2",
"annotation":{
"bigg.metabolite":"his__L",
"biocyc":"META:HIS",
"chebi":[
"CHEBI:13117",
"CHEBI:15971",
"CHEBI:21324",
"CHEBI:24598",
"CHEBI:27570",
"CHEBI:32510",
"CHEBI:32511",
"CHEBI:32512",
"CHEBI:32513",
"CHEBI:32529",
"CHEBI:32530",
"CHEBI:32531",
"CHEBI:32532",
"CHEBI:43048",
"CHEBI:43114",
"CHEBI:43118",
"CHEBI:43190",
"CHEBI:43239",
"CHEBI:5733",
"CHEBI:57595",
"CHEBI:6240"
],
"hmdb":[
"HMDB00177",
"HMDB03412"
],
"kegg.compound":[
"C00135",
"C00768"
],
"kegg.drug":"D00032",
"metanetx.chemical":"MNXM134",
"seed.compound":[
"cpd00119",
"cpd00572"
]
}
},
{
"id":"his__L_e",
"name":"L-Histidine",
"compartment":"e",
"charge":0,
"formula":"C6H9N3O2",
"annotation":{
"bigg.metabolite":"his__L",
"biocyc":"META:HIS",
"chebi":[
"CHEBI:13117",
"CHEBI:15971",
"CHEBI:21324",
"CHEBI:24598",
"CHEBI:27570",
"CHEBI:32510",
"CHEBI:32511",
"CHEBI:32512",
"CHEBI:32513",
"CHEBI:32529",
"CHEBI:32530",
"CHEBI:32531",
"CHEBI:32532",
"CHEBI:43048",
"CHEBI:43114",
"CHEBI:43118",
"CHEBI:43190",
"CHEBI:43239",
"CHEBI:5733",
"CHEBI:57595",
"CHEBI:6240"
],
"hmdb":[
"HMDB00177",
"HMDB03412"
],
"kegg.compound":[
"C00135",
"C00768"
],
"kegg.drug":"D00032",
"metanetx.chemical":"MNXM134",
"seed.compound":[
"cpd00119",
"cpd00572"
]
}
},
{
"id":"hista_c",
"name":"Histamine",
"compartment":"c",
"charge":1,
"formula":"C5H10N3"
},
{
"id":"hista_e",
"name":"Histamine",
"compartment":"e",
"charge":1,
"formula":"C5H10N3"
},
{
"id":"histrna_c",
"name":"L-Histidyl-tRNA(His)",
"compartment":"c",
"charge":1,
"formula":"C6H8N3OR",
"annotation":{
"bigg.metabolite":"histrna",
"chebi":[
"CHEBI:13120",
"CHEBI:29155",
"CHEBI:6243"
],
"kegg.compound":"C02988",
"metanetx.chemical":"MNXM89831",
"seed.compound":"cpd12228"
}
},
{
"id":"hmbil_c",
"name":"Hydroxymethylbilane",
"compartment":"c",
"charge":-8,
"formula":"C40H38N4O17",
"annotation":{
"bigg.metabolite":"hmbil",
"biocyc":"META:HYDROXYMETHYLBILANE",
"chebi":[
"CHEBI:14423",
"CHEBI:16645",
"CHEBI:24716",
"CHEBI:57845",
"CHEBI:5809"
],
"hmdb":"HMDB01137",
"kegg.compound":"C01024",
"metanetx.chemical":"MNXM547",
"seed.compound":"cpd00755"
}
},
{
"id":"hmgcoa_c",
"name":"Hydroxymethylglutaryl-CoA",
"compartment":"c",
"charge":-5,
"formula":"C27H39N7O20P3S",
"annotation":{
"bigg.metabolite":"hmgcoa",
"chebi":"CHEBI:11814",
"hmdb":"HMDB01375",
"lipidmaps":"LMFA07050209",
"metanetx.chemical":"MNXM36493"
}
},
{
"id":"hom__L_c",
"name":"L-Homoserine",
"compartment":"c",
"charge":0,
"formula":"C4H9NO3",
"annotation":{
"bigg.metabolite":"hom__L",
"biocyc":"META:HOMO-SER",
"chebi":[
"CHEBI:13123",
"CHEBI:15699",
"CHEBI:21330",
"CHEBI:43131",
"CHEBI:57476",
"CHEBI:6246"
],
"hmdb":"HMDB00719",
"kegg.compound":"C00263",
"metanetx.chemical":"MNXM353",
"seed.compound":"cpd00227"
}
},
{
"id":"hxan_c",
"name":"Hypoxanthine",
"compartment":"c",
"charge":0,
"formula":"C5H4N4O",
"annotation":{
"bigg.metabolite":"hxan",
"biocyc":"META:HYPOXANTHINE",
"chebi":[
"CHEBI:14431",
"CHEBI:17368",
"CHEBI:24762",
"CHEBI:43237",
"CHEBI:5841"
],
"hmdb":"HMDB00157",
"kegg.compound":"C00262",
"metanetx.chemical":"MNXM213",
"seed.compound":"cpd00226"
}
},
{
"id":"hxan_e",
"name":"Hypoxanthine",
"compartment":"e",
"charge":0,
"formula":"C5H4N4O",
"annotation":{
"bigg.metabolite":"hxan",
"biocyc":"META:HYPOXANTHINE",
"chebi":[
"CHEBI:14431",
"CHEBI:17368",
"CHEBI:24762",
"CHEBI:43237",
"CHEBI:5841"
],
"hmdb":"HMDB00157",
"kegg.compound":"C00262",
"metanetx.chemical":"MNXM213",
"seed.compound":"cpd00226"
}
},
{
"id":"icit_c",
"name":"Isocitrate",
"compartment":"c",
"charge":-3,
"formula":"C6H5O7",
"annotation":{
"bigg.metabolite":"icit",
"chebi":[
"CHEBI:14465",
"CHEBI:16087",
"CHEBI:24884",
"CHEBI:24886",
"CHEBI:30887",
"CHEBI:36453",
"CHEBI:36454",
"CHEBI:5998"
],
"hmdb":"HMDB00193",
"kegg.compound":"C00311",
"metanetx.chemical":"MNXM89661",
"seed.compound":"cpd00260"
}
},
{
"id":"idp_c",
"name":"IDP",
"compartment":"c",
"charge":-3,
"formula":"C10H11N4O11P2",
"annotation":{
"bigg.metabolite":"idp",
"biocyc":"META:IDP",
"chebi":[
"CHEBI:13371",
"CHEBI:17808",
"CHEBI:19270",
"CHEBI:43252",
"CHEBI:58280",
"CHEBI:5848"
],
"hmdb":"HMDB03335",
"kegg.compound":"C00104",
"metanetx.chemical":"MNXM495",
"seed.compound":"cpd00090"
}
},
{
"id":"ile__L_c",
"name":"L-Isoleucine",
"compartment":"c",
"charge":0,
"formula":"C6H13NO2",
"annotation":{
"bigg.metabolite":"ile__L",
"biocyc":"META:ILE",
"chebi":[
"CHEBI:13127",
"CHEBI:17191",
"CHEBI:21344",
"CHEBI:24898",
"CHEBI:32604",
"CHEBI:32605",
"CHEBI:32612",
"CHEBI:32613",
"CHEBI:43290",
"CHEBI:43342",
"CHEBI:43366",
"CHEBI:58045",
"CHEBI:6255"
],
"hmdb":"HMDB00172",
"kegg.compound":"C00407",
"kegg.drug":"D00065",
"lipidmaps":"LMFA01100047",
"metanetx.chemical":"MNXM231",
"seed.compound":"cpd00322"
}
},
{
"id":"ile__L_e",
"name":"L-Isoleucine",
"compartment":"e",
"charge":0,
"formula":"C6H13NO2",
"annotation":{
"bigg.metabolite":"ile__L",
"biocyc":"META:ILE",
"chebi":[
"CHEBI:13127",
"CHEBI:17191",
"CHEBI:21344",
"CHEBI:24898",
"CHEBI:32604",
"CHEBI:32605",
"CHEBI:32612",
"CHEBI:32613",
"CHEBI:43290",
"CHEBI:43342",
"CHEBI:43366",
"CHEBI:58045",
"CHEBI:6255"
],
"hmdb":"HMDB00172",
"kegg.compound":"C00407",
"kegg.drug":"D00065",
"lipidmaps":"LMFA01100047",
"metanetx.chemical":"MNXM231",
"seed.compound":"cpd00322"
}
},
{
"id":"iletrna_c",
"name":"L-Isoleucyl-tRNA(Ile)",
"compartment":"c",
"charge":1,
"formula":"C6H12NOR",
"annotation":{
"bigg.metabolite":"iletrna",
"chebi":[
"CHEBI:13128",
"CHEBI:29160",
"CHEBI:6256"
],
"kegg.compound":"C03127",
"metanetx.chemical":"MNXM89832",
"seed.compound":"cpd12256"
}
},
{
"id":"imp_c",
"name":"IMP",
"compartment":"c",
"charge":-2,
"formula":"C10H11N4O8P",
"annotation":{
"bigg.metabolite":"imp",
"biocyc":"META:IMP",
"chebi":[
"CHEBI:12057",
"CHEBI:12063",
"CHEBI:13372",
"CHEBI:13373",
"CHEBI:14457",
"CHEBI:17202",
"CHEBI:19271",
"CHEBI:43418",
"CHEBI:43475",
"CHEBI:43524",
"CHEBI:43528",
"CHEBI:43563",
"CHEBI:43611",
"CHEBI:47501",
"CHEBI:58053",
"CHEBI:5849"
],
"kegg.compound":"C00130",
"metanetx.chemical":"MNXM125",
"seed.compound":"cpd00114"
}
},
{
"id":"indpyr_c",
"name":"Indolepyruvate",
"compartment":"c",
"charge":-1,
"formula":"C11H8NO3",
"annotation":{
"bigg.metabolite":"indpyr",
"biocyc":"META:INDOLE_PYRUVATE",
"chebi":[
"CHEBI:11113",
"CHEBI:11738",
"CHEBI:14454",
"CHEBI:17640",
"CHEBI:24816",
"CHEBI:24817",
"CHEBI:29095",
"CHEBI:29750",
"CHEBI:39967",
"CHEBI:5917"
],
"hmdb":"HMDB60484",
"kegg.compound":"C00331",
"metanetx.chemical":"MNXM315",
"seed.compound":"cpd00278"
}
},
{
"id":"inost_c",
"name":"myo-Inositol",
"compartment":"c",
"charge":0,
"formula":"C6H12O6",
"annotation":{
"bigg.metabolite":"inost",
"biocyc":[
"META:CPD-8052",
"META:MYO-INOSITOL"
],
"chebi":[
"CHEBI:10601",
"CHEBI:12826",
"CHEBI:12831",
"CHEBI:17268",
"CHEBI:19183",
"CHEBI:24848",
"CHEBI:25451",
"CHEBI:27372",
"CHEBI:4200",
"CHEBI:43559",
"CHEBI:52772"
],
"hmdb":[
"HMDB00211",
"HMDB02256",
"HMDB34220"
],
"kegg.compound":[
"C00137",
"C19891"
],
"kegg.drug":"D08079",
"metanetx.chemical":"MNXM127",
"seed.compound":[
"cpd00121",
"cpd21131"
]
}
},
{
"id":"ins_c",
"name":"Inosine",
"compartment":"c",
"charge":0,
"formula":"C10H12N4O5",
"annotation":{
"bigg.metabolite":"ins",
"biocyc":"META:INOSINE",
"chebi":[
"CHEBI:14456",
"CHEBI:17596",
"CHEBI:24841",
"CHEBI:44407",
"CHEBI:5927"
],
"hmdb":"HMDB00195",
"kegg.compound":"C00294",
"kegg.drug":"D00054",
"metanetx.chemical":"MNXM334",
"seed.compound":"cpd00246"
}
},
{
"id":"ins_e",
"name":"Inosine",
"compartment":"e",
"charge":0,
"formula":"C10H12N4O5",
"annotation":{
"bigg.metabolite":"ins",
"biocyc":"META:INOSINE",
"chebi":[
"CHEBI:14456",
"CHEBI:17596",
"CHEBI:24841",
"CHEBI:44407",
"CHEBI:5927"
],
"hmdb":"HMDB00195",
"kegg.compound":"C00294",
"kegg.drug":"D00054",
"metanetx.chemical":"MNXM334",
"seed.compound":"cpd00246"
}
},
{
"id":"ipdp_c",
"name":"Isopentenyl diphosphate",
"compartment":"c",
"charge":-3,
"formula":"C5H9O7P2",
"annotation":{
"bigg.metabolite":"ipdp",
"biocyc":"META:DELTA3-ISOPENTENYL-PP",
"chebi":[
"CHEBI:128769",
"CHEBI:14473",
"CHEBI:16584",
"CHEBI:24907",
"CHEBI:6037"
],
"hmdb":[
"HMDB01347",
"HMDB04196"
],
"kegg.compound":"C00129",
"lipidmaps":"LMPR01010008",
"metanetx.chemical":"MNXM83",
"seed.compound":"cpd00113"
}
},
{
"id":"itp_c",
"name":"ITP",
"compartment":"c",
"charge":-4,
"formula":"C10H11N4O14P3",
"annotation":{
"bigg.metabolite":"itp",
"biocyc":"META:ITP",
"chebi":[
"CHEBI:13374",
"CHEBI:16039",
"CHEBI:19272",
"CHEBI:43508",
"CHEBI:57614",
"CHEBI:5851",
"CHEBI:61402"
],
"kegg.compound":"C00081",
"metanetx.chemical":"MNXM423",
"seed.compound":"cpd00068"
}
},
{
"id":"k_c",
"name":"K+",
"compartment":"c",
"charge":1,
"formula":"K",
"annotation":{
"bigg.metabolite":"k",
"biocyc":"META:KCL",
"chebi":[
"CHEBI:26219",
"CHEBI:29103",
"CHEBI:49685",
"CHEBI:8345"
],
"hmdb":"HMDB00586",
"kegg.compound":[
"C00238",
"C12568"
],
"kegg.drug":[
"D01168",
"D08403"
],
"metanetx.chemical":"MNXM95",
"seed.compound":"cpd00205"
}
},
{
"id":"k_e",
"name":"K+",
"compartment":"e",
"charge":1,
"formula":"K",
"annotation":{
"bigg.metabolite":"k",
"biocyc":"META:KCL",
"chebi":[
"CHEBI:26219",
"CHEBI:29103",
"CHEBI:49685",
"CHEBI:8345"
],
"hmdb":"HMDB00586",
"kegg.compound":[
"C00238",
"C12568"
],
"kegg.drug":[
"D01168",
"D08403"
],
"metanetx.chemical":"MNXM95",
"seed.compound":"cpd00205"
}
},
{
"id":"lac__D_c",
"name":"D-Lactate",
"compartment":"c",
"charge":-1,
"formula":"C3H5O3",
"annotation":{
"bigg.metabolite":"lac__D",
"biocyc":"META:D-LACTATE",
"chebi":[
"CHEBI:11001",
"CHEBI:16004",
"CHEBI:18684",
"CHEBI:341",
"CHEBI:42105",
"CHEBI:42111",
"CHEBI:43701"
],
"hmdb":[
"HMDB00171",
"HMDB01311"
],
"kegg.compound":"C00256",
"metanetx.chemical":"MNXM285",
"seed.compound":"cpd00221"
}
},
{
"id":"lac__D_e",
"name":"D-Lactate",
"compartment":"e",
"charge":-1,
"formula":"C3H5O3",
"annotation":{
"bigg.metabolite":"lac__D",
"biocyc":"META:D-LACTATE",
"chebi":[
"CHEBI:11001",
"CHEBI:16004",
"CHEBI:18684",
"CHEBI:341",
"CHEBI:42105",
"CHEBI:42111",
"CHEBI:43701"
],
"hmdb":[
"HMDB00171",
"HMDB01311"
],
"kegg.compound":"C00256",
"metanetx.chemical":"MNXM285",
"seed.compound":"cpd00221"
}
},
{
"id":"lac__L_c",
"name":"L-Lactate",
"compartment":"c",
"charge":-1,
"formula":"C3H5O3",
"annotation":{
"bigg.metabolite":"lac__L",
"biocyc":"META:L-LACTATE",
"chebi":[
"CHEBI:11065",
"CHEBI:12411",
"CHEBI:16651",
"CHEBI:18783",
"CHEBI:422"
],
"hmdb":[
"HMDB00190",
"HMDB03328",
"HMDB62492"
],
"kegg.compound":"C00186",
"metanetx.chemical":"MNXM179",
"seed.compound":"cpd00159"
}
},
{
"id":"lac__L_e",
"name":"L-Lactate",
"compartment":"e",
"charge":-1,
"formula":"C3H5O3",
"annotation":{
"bigg.metabolite":"lac__L",
"biocyc":"META:L-LACTATE",
"chebi":[
"CHEBI:11065",
"CHEBI:12411",
"CHEBI:16651",
"CHEBI:18783",
"CHEBI:422"
],
"hmdb":[
"HMDB00190",
"HMDB03328",
"HMDB62492"
],
"kegg.compound":"C00186",
"metanetx.chemical":"MNXM179",
"seed.compound":"cpd00159"
}
},
{
"id":"lcts_c",
"name":"Lactose",
"compartment":"c",
"charge":0,
"formula":"C12H22O11",
"annotation":{
"bigg.metabolite":"lcts",
"biocyc":[
"META:CPD-15971",
"META:CPD-15972"
],
"chebi":[
"CHEBI:10296",
"CHEBI:10380",
"CHEBI:10428",
"CHEBI:14497",
"CHEBI:17716",
"CHEBI:22460",
"CHEBI:22760",
"CHEBI:22846",
"CHEBI:25005",
"CHEBI:27755",
"CHEBI:27968",
"CHEBI:28577",
"CHEBI:35463",
"CHEBI:36218",
"CHEBI:43665",
"CHEBI:613009"
],
"hmdb":"HMDB41627",
"kegg.compound":[
"C00243",
"C01970"
],
"kegg.drug":"D00046",
"kegg.glycan":"G10504",
"metanetx.chemical":"MNXM362",
"seed.compound":[
"cpd00208",
"cpd01354",
"cpd03809"
]
}
},
{
"id":"lcts_e",
"name":"Lactose",
"compartment":"e",
"charge":0,
"formula":"C12H22O11",
"annotation":{
"bigg.metabolite":"lcts",
"biocyc":[
"META:CPD-15971",
"META:CPD-15972"
],
"chebi":[
"CHEBI:10296",
"CHEBI:10380",
"CHEBI:10428",
"CHEBI:14497",
"CHEBI:17716",
"CHEBI:22460",
"CHEBI:22760",
"CHEBI:22846",
"CHEBI:25005",
"CHEBI:27755",
"CHEBI:27968",
"CHEBI:28577",
"CHEBI:35463",
"CHEBI:36218",
"CHEBI:43665",
"CHEBI:613009"
],
"hmdb":"HMDB41627",
"kegg.compound":[
"C00243",
"C01970"
],
"kegg.drug":"D00046",
"kegg.glycan":"G10504",
"metanetx.chemical":"MNXM362",
"seed.compound":[
"cpd00208",
"cpd01354",
"cpd03809"
]
}
},
{
"id":"leu__L_c",
"name":"L-Leucine",
"compartment":"c",
"charge":0,
"formula":"C6H13NO2",
"annotation":{
"bigg.metabolite":"leu__L",
"biocyc":"META:LEU",
"chebi":[
"CHEBI:10866",
"CHEBI:13131",
"CHEBI:15603",
"CHEBI:21348",
"CHEBI:25017",
"CHEBI:32619",
"CHEBI:32620",
"CHEBI:32627",
"CHEBI:32628",
"CHEBI:43646",
"CHEBI:43695",
"CHEBI:43733",
"CHEBI:43814",
"CHEBI:57427",
"CHEBI:6260"
],
"hmdb":[
"HMDB00687",
"HMDB62203"
],
"kegg.compound":[
"C00123",
"C16439"
],
"kegg.drug":"D00030",
"lipidmaps":"LMFA01100048",
"metanetx.chemical":"MNXM140",
"seed.compound":[
"cpd00107",
"cpd15143"
]
}
},
{
"id":"leu__L_e",
"name":"L-Leucine",
"compartment":"e",
"charge":0,
"formula":"C6H13NO2",
"annotation":{
"bigg.metabolite":"leu__L",
"biocyc":"META:LEU",
"chebi":[
"CHEBI:10866",
"CHEBI:13131",
"CHEBI:15603",
"CHEBI:21348",
"CHEBI:25017",
"CHEBI:32619",
"CHEBI:32620",
"CHEBI:32627",
"CHEBI:32628",
"CHEBI:43646",
"CHEBI:43695",
"CHEBI:43733",
"CHEBI:43814",
"CHEBI:57427",
"CHEBI:6260"
],
"hmdb":[
"HMDB00687",
"HMDB62203"
],
"kegg.compound":[
"C00123",
"C16439"
],
"kegg.drug":"D00030",
"lipidmaps":"LMFA01100048",
"metanetx.chemical":"MNXM140",
"seed.compound":[
"cpd00107",
"cpd15143"
]
}
},
{
"id":"leutrna_c",
"name":"L-Leucyl-tRNA(Leu)",
"compartment":"c",
"charge":1,
"formula":"C6H12NOR",
"annotation":{
"bigg.metabolite":"leutrna",
"chebi":[
"CHEBI:13133",
"CHEBI:13134",
"CHEBI:16624",
"CHEBI:6262"
],
"kegg.compound":"C02047",
"metanetx.chemical":"MNXM697",
"seed.compound":"cpd12003"
}
},
{
"id":"lys__L_c",
"name":"L-Lysine",
"compartment":"c",
"charge":1,
"formula":"C6H15N2O2",
"annotation":{
"bigg.metabolite":"lys__L",
"biocyc":"META:LYS",
"chebi":[
"CHEBI:13135",
"CHEBI:133538",
"CHEBI:18019",
"CHEBI:21351",
"CHEBI:25094",
"CHEBI:32550",
"CHEBI:32551",
"CHEBI:32552",
"CHEBI:32563",
"CHEBI:32564",
"CHEBI:32565",
"CHEBI:43950",
"CHEBI:6264"
],
"hmdb":"HMDB62809",
"kegg.compound":[
"C00047",
"C16440"
],
"kegg.drug":"D02304",
"metanetx.chemical":"MNXM78",
"seed.compound":[
"cpd00039",
"cpd19182"
]
}
},
{
"id":"lys__L_e",
"name":"L-Lysine",
"compartment":"e",
"charge":1,
"formula":"C6H15N2O2",
"annotation":{
"bigg.metabolite":"lys__L",
"biocyc":"META:LYS",
"chebi":[
"CHEBI:13135",
"CHEBI:133538",
"CHEBI:18019",
"CHEBI:21351",
"CHEBI:25094",
"CHEBI:32550",
"CHEBI:32551",
"CHEBI:32552",
"CHEBI:32563",
"CHEBI:32564",
"CHEBI:32565",
"CHEBI:43950",
"CHEBI:6264"
],
"hmdb":"HMDB62809",
"kegg.compound":[
"C00047",
"C16440"
],
"kegg.drug":"D02304",
"metanetx.chemical":"MNXM78",
"seed.compound":[
"cpd00039",
"cpd19182"
]
}
},
{
"id":"lyspg_LRE_c",
"name":"1-lysyl-phosphatidyl glycerol (LRE specific)",
"compartment":"c"
},
{
"id":"lystrna_c",
"name":"L-Lysine-tRNA (Lys)",
"compartment":"c",
"charge":2,
"formula":"C6H14N2OR",
"annotation":{
"bigg.metabolite":"lystrna",
"chebi":[
"CHEBI:13137",
"CHEBI:13138",
"CHEBI:16047",
"CHEBI:6267"
],
"kegg.compound":"C01931",
"metanetx.chemical":"MNXM89922",
"seed.compound":[
"cpd01326",
"cpd15249"
]
}
},
{
"id":"mal__L_c",
"name":"L-Malate",
"compartment":"c",
"charge":-2,
"formula":"C4H4O5",
"annotation":{
"bigg.metabolite":"mal__L",
"biocyc":"META:MAL",
"chebi":[
"CHEBI:11066",
"CHEBI:13140",
"CHEBI:15589",
"CHEBI:18784",
"CHEBI:18785",
"CHEBI:30797",
"CHEBI:423"
],
"hmdb":"HMDB00156",
"kegg.compound":"C00149",
"metanetx.chemical":"MNXM98",
"seed.compound":"cpd00130"
}
},
{
"id":"mal__L_e",
"name":"L-Malate",
"compartment":"e",
"charge":-2,
"formula":"C4H4O5",
"annotation":{
"bigg.metabolite":"mal__L",
"biocyc":"META:MAL",
"chebi":[
"CHEBI:11066",
"CHEBI:13140",
"CHEBI:15589",
"CHEBI:18784",
"CHEBI:18785",
"CHEBI:30797",
"CHEBI:423"
],
"hmdb":"HMDB00156",
"kegg.compound":"C00149",
"metanetx.chemical":"MNXM98",
"seed.compound":"cpd00130"
}
},
{
"id":"malACP_c",
"name":"Malonyl-[acyl-carrier protein]",
"compartment":"c",
"charge":-2,
"formula":"C3HO3X",
"annotation":{
"bigg.metabolite":"malACP",
"biocyc":"META:MALONYL-ACP",
"chebi":[
"CHEBI:14566",
"CHEBI:17330",
"CHEBI:6662"
],
"kegg.compound":"C01209",
"metanetx.chemical":"MNXM184",
"seed.compound":"cpd11492"
}
},
{
"id":"malcoa_c",
"name":"Malonyl-CoA",
"compartment":"c",
"charge":-5,
"formula":"C24H33N7O19P3S",
"annotation":{
"bigg.metabolite":"malcoa",
"biocyc":"META:MALONYL-COA",
"chebi":[
"CHEBI:14565",
"CHEBI:15531",
"CHEBI:25135",
"CHEBI:43979",
"CHEBI:57384",
"CHEBI:6661"
],
"hmdb":"HMDB01175",
"kegg.compound":"C00083",
"lipidmaps":[
"LMFA07050031",
"LMFA07050345"
],
"metanetx.chemical":"MNXM40",
"seed.compound":[
"cpd00070",
"cpd12270"
]
}
},
{
"id":"male_c",
"name":"Maleate",
"compartment":"c",
"charge":-2,
"formula":"C4H2O4"
},
{
"id":"malm_c",
"name":"Maleamate",
"compartment":"c",
"charge":-1,
"formula":"C4H4NO3"
},
{
"id":"malt_c",
"name":"Maltose",
"compartment":"c",
"charge":0,
"formula":"C12H22O11",
"annotation":{
"bigg.metabolite":"malt",
"biocyc":[
"META:ALPHA-MALTOSE",
"META:MALTOSE"
],
"chebi":[
"CHEBI:10300",
"CHEBI:12340",
"CHEBI:14568",
"CHEBI:17306",
"CHEBI:18167",
"CHEBI:22463",
"CHEBI:25144",
"CHEBI:43893",
"CHEBI:6668"
],
"kegg.compound":[
"C00208",
"C00897"
],
"kegg.drug":"D00044",
"kegg.glycan":"G00275",
"metanetx.chemical":"MNXM165",
"seed.compound":[
"cpd00179",
"cpd00665"
]
}
},
{
"id":"man1p_c",
"name":"D-Mannose 1-phosphate",
"compartment":"c",
"charge":-2,
"formula":"C6H11O9P",
"annotation":{
"bigg.metabolite":"man1p",
"biocyc":"META:MANNOSE-1P",
"chebi":[
"CHEBI:10261",
"CHEBI:12327",
"CHEBI:18205",
"CHEBI:21058",
"CHEBI:22404",
"CHEBI:35374",
"CHEBI:4210",
"CHEBI:43854",
"CHEBI:58409"
],
"hmdb":[
"HMDB01436",
"HMDB06330"
],
"kegg.compound":"C00636",
"metanetx.chemical":"MNXM721",
"seed.compound":"cpd00485"
}
},
{
"id":"man6p_c",
"name":"D-Mannose 6-phosphate",
"compartment":"c",
"charge":-2,
"formula":"C6H11O9P",
"annotation":{
"bigg.metabolite":"man6p",
"biocyc":[
"META:CPD-15979",
"META:CPD-15980",
"META:Mannose-6-phosphate"
],
"chebi":[
"CHEBI:13000",
"CHEBI:17369",
"CHEBI:4211",
"CHEBI:48042",
"CHEBI:48066",
"CHEBI:58735"
],
"kegg.compound":"C00275",
"metanetx.chemical":"MNXM427",
"seed.compound":"cpd00235"
}
},
{
"id":"melib_c",
"name":"Melibiose",
"compartment":"c",
"charge":0,
"formula":"C12H22O11",
"annotation":{
"bigg.metabolite":"melib",
"biocyc":"META:MELIBIOSE",
"chebi":[
"CHEBI:20943",
"CHEBI:25182",
"CHEBI:28053",
"CHEBI:60170",
"CHEBI:61827",
"CHEBI:6733"
],
"hmdb":"HMDB00048",
"kegg.compound":"C05402",
"kegg.glycan":[
"G00835",
"G01275"
],
"metanetx.chemical":"MNXM1434",
"seed.compound":"cpd03198"
}
},
{
"id":"mercppyr_c",
"name":"Mercaptopyruvate",
"compartment":"c",
"charge":-1,
"formula":"C3H3O3S",
"annotation":{
"bigg.metabolite":"mercppyr",
"biocyc":"META:3-MERCAPTO-PYRUVATE",
"chebi":[
"CHEBI:11847",
"CHEBI:14583",
"CHEBI:16208",
"CHEBI:20103",
"CHEBI:20104",
"CHEBI:57678",
"CHEBI:6767"
],
"hmdb":"HMDB01368",
"kegg.compound":"C00957",
"metanetx.chemical":"MNXM1214",
"seed.compound":"cpd00706"
}
},
{
"id":"met__D_c",
"name":"D-Methionine",
"compartment":"c",
"charge":0,
"formula":"C5H10NO2S",
"annotation":{
"bigg.metabolite":"met__D",
"biocyc":"META:CPD-218",
"chebi":[
"CHEBI:13005",
"CHEBI:16867",
"CHEBI:21065",
"CHEBI:32637",
"CHEBI:32638",
"CHEBI:4215",
"CHEBI:44071",
"CHEBI:57932"
],
"kegg.compound":"C00855",
"metanetx.chemical":"MNXM1275",
"seed.compound":"cpd00637"
}
},
{
"id":"met__D_e",
"name":"D-Methionine",
"compartment":"e",
"charge":0,
"formula":"C5H10NO2S",
"annotation":{
"bigg.metabolite":"met__D",
"biocyc":"META:CPD-218",
"chebi":[
"CHEBI:13005",
"CHEBI:16867",
"CHEBI:21065",
"CHEBI:32637",
"CHEBI:32638",
"CHEBI:4215",
"CHEBI:44071",
"CHEBI:57932"
],
"kegg.compound":"C00855",
"metanetx.chemical":"MNXM1275",
"seed.compound":"cpd00637"
}
},
{
"id":"met__L_c",
"name":"L-Methionine",
"compartment":"c",
"charge":0,
"formula":"C5H11NO2S",
"annotation":{
"bigg.metabolite":"met__L",
"biocyc":"META:MET",
"chebi":[
"CHEBI:13141",
"CHEBI:14590",
"CHEBI:16643",
"CHEBI:16811",
"CHEBI:21360",
"CHEBI:25229",
"CHEBI:32631",
"CHEBI:32632",
"CHEBI:32644",
"CHEBI:32646",
"CHEBI:43990",
"CHEBI:57844",
"CHEBI:6271",
"CHEBI:64558",
"CHEBI:6829"
],
"hmdb":[
"HMDB00696",
"HMDB33951"
],
"kegg.compound":[
"C00073",
"C01733"
],
"kegg.drug":[
"D00019",
"D04983",
"D04984"
],
"metanetx.chemical":"MNXM61",
"seed.compound":[
"cpd00060",
"cpd30746"
]
}
},
{
"id":"met__L_e",
"name":"L-Methionine",
"compartment":"e",
"charge":0,
"formula":"C5H11NO2S",
"annotation":{
"bigg.metabolite":"met__L",
"biocyc":"META:MET",
"chebi":[
"CHEBI:13141",
"CHEBI:14590",
"CHEBI:16643",
"CHEBI:16811",
"CHEBI:21360",
"CHEBI:25229",
"CHEBI:32631",
"CHEBI:32632",
"CHEBI:32644",
"CHEBI:32646",
"CHEBI:43990",
"CHEBI:57844",
"CHEBI:6271",
"CHEBI:64558",
"CHEBI:6829"
],
"hmdb":[
"HMDB00696",
"HMDB33951"
],
"kegg.compound":[
"C00073",
"C01733"
],
"kegg.drug":[
"D00019",
"D04983",
"D04984"
],
"metanetx.chemical":"MNXM61",
"seed.compound":[
"cpd00060",
"cpd30746"
]
}
},
{
"id":"methf_c",
"name":"5,10-Methenyltetrahydrofolate",
"compartment":"c",
"charge":-1,
"formula":"C20H20N7O6",
"annotation":{
"bigg.metabolite":"methf",
"biocyc":"META:5-10-METHENYL-THF",
"chebi":[
"CHEBI:12068",
"CHEBI:12069",
"CHEBI:15638",
"CHEBI:1987",
"CHEBI:57455"
],
"hmdb":"HMDB62623",
"kegg.compound":"C00445",
"metanetx.chemical":"MNXM511",
"seed.compound":"cpd00347"
}
},
{
"id":"mettrna_c",
"name":"L-Methionyl-tRNA (Met)",
"compartment":"c",
"charge":1,
"formula":"C5H10NOSR",
"annotation":{
"bigg.metabolite":"mettrna",
"kegg.compound":"C02430",
"metanetx.chemical":"MNXM90636",
"seed.compound":"cpd12105"
}
},
{
"id":"mev__R_c",
"name":"(R)-Mevalonate",
"compartment":"c",
"charge":-1,
"formula":"C6H11O4",
"annotation":{
"bigg.metabolite":"mev__R",
"biocyc":"META:MEVALONATE",
"chebi":[
"CHEBI:11005",
"CHEBI:17710",
"CHEBI:18690",
"CHEBI:18691",
"CHEBI:25350",
"CHEBI:25351",
"CHEBI:345",
"CHEBI:36464",
"CHEBI:43870"
],
"hmdb":[
"HMDB00227",
"HMDB59629"
],
"kegg.compound":"C00418",
"lipidmaps":"LMFA01050352",
"metanetx.chemical":"MNXM333",
"seed.compound":"cpd00332"
}
},
{
"id":"mg2_c",
"name":"Mg",
"compartment":"c",
"charge":2,
"formula":"Mg",
"annotation":{
"bigg.metabolite":"mg2",
"chebi":[
"CHEBI:13379",
"CHEBI:18420",
"CHEBI:25112",
"CHEBI:39127",
"CHEBI:49736",
"CHEBI:6635"
],
"hmdb":"HMDB00547",
"kegg.compound":[
"C00305",
"C07755",
"C07876",
"C12567"
],
"kegg.drug":[
"D00731",
"D01167"
],
"metanetx.chemical":"MNXM653",
"seed.compound":"cpd00254"
}
},
{
"id":"mg2_e",
"name":"Mg",
"compartment":"e",
"charge":2,
"formula":"Mg",
"annotation":{
"bigg.metabolite":"mg2",
"chebi":[
"CHEBI:13379",
"CHEBI:18420",
"CHEBI:25112",
"CHEBI:39127",
"CHEBI:49736",
"CHEBI:6635"
],
"hmdb":"HMDB00547",
"kegg.compound":[
"C00305",
"C07755",
"C07876",
"C12567"
],
"kegg.drug":[
"D00731",
"D01167"
],
"metanetx.chemical":"MNXM653",
"seed.compound":"cpd00254"
}
},
{
"id":"mi1p__D_c",
"name":"1D-myo-Inositol 1-phosphate",
"compartment":"c",
"charge":-2,
"formula":"C6H11O9P",
"annotation":{
"bigg.metabolite":"mi1p__D",
"biocyc":"META:D-MYO-INOSITOL-1-MONOPHOSPHATE",
"chebi":[
"CHEBI:11220",
"CHEBI:11354",
"CHEBI:12828",
"CHEBI:12895",
"CHEBI:18297",
"CHEBI:19207",
"CHEBI:43432",
"CHEBI:58433",
"CHEBI:818"
],
"kegg.compound":"C01177",
"metanetx.chemical":"MNXM646",
"seed.compound":"cpd00867"
}
},
{
"id":"mlthf_c",
"name":"5,10-Methylenetetrahydrofolate",
"compartment":"c",
"charge":-2,
"formula":"C20H21N7O6",
"annotation":{
"bigg.metabolite":"mlthf",
"biocyc":"META:METHYLENE-THF",
"chebi":[
"CHEBI:10925",
"CHEBI:15636",
"CHEBI:18602",
"CHEBI:1989"
],
"kegg.compound":"C00143",
"metanetx.chemical":"MNXM183",
"seed.compound":"cpd00125"
}
},
{
"id":"mn2_c",
"name":"Mn2+",
"compartment":"c",
"charge":2,
"formula":"Mn",
"annotation":{
"bigg.metabolite":"mn2",
"chebi":[
"CHEBI:21435",
"CHEBI:25156",
"CHEBI:29035",
"CHEBI:49749"
],
"hmdb":"HMDB01333",
"kegg.compound":"C19610",
"metanetx.chemical":"MNXM2255",
"seed.compound":[
"cpd00030",
"cpd20863"
]
}
},
{
"id":"mn2_e",
"name":"Mn2+",
"compartment":"e",
"charge":2,
"formula":"Mn",
"annotation":{
"bigg.metabolite":"mn2",
"chebi":[
"CHEBI:21435",
"CHEBI:25156",
"CHEBI:29035",
"CHEBI:49749"
],
"hmdb":"HMDB01333",
"kegg.compound":"C19610",
"metanetx.chemical":"MNXM2255",
"seed.compound":[
"cpd00030",
"cpd20863"
]
}
},
{
"id":"mnl1p_c",
"name":"D-Mannitol 1-phosphate",
"compartment":"c",
"charge":-2,
"formula":"C6H13O9P",
"annotation":{
"bigg.metabolite":"mnl1p",
"biocyc":"META:MANNITOL-1P",
"chebi":[
"CHEBI:12997",
"CHEBI:16298",
"CHEBI:21051",
"CHEBI:4205",
"CHEBI:61381"
],
"hmdb":"HMDB01530",
"kegg.compound":"C00644",
"metanetx.chemical":"MNXM90126",
"seed.compound":[
"cpd00491",
"cpd27436"
]
}
},
{
"id":"mnl_c",
"name":"D-Mannitol",
"compartment":"c",
"charge":0,
"formula":"C6H14O6"
},
{
"id":"mnl_e",
"name":"D-Mannitol",
"compartment":"e",
"charge":0,
"formula":"C6H14O6",
"annotation":{
"bigg.metabolite":"mnl",
"biocyc":"META:MANNITOL",
"chebi":[
"CHEBI:12996",
"CHEBI:130180",
"CHEBI:14574",
"CHEBI:16899",
"CHEBI:21050",
"CHEBI:25163",
"CHEBI:29864",
"CHEBI:44192",
"CHEBI:6686"
],
"hmdb":[
"HMDB00765",
"HMDB01363"
],
"kegg.compound":"C00392",
"kegg.drug":"D00062",
"metanetx.chemical":"MNXM615",
"seed.compound":"cpd00314"
}
},
{
"id":"mql7_c",
"name":"Menaquinol 7",
"compartment":"c",
"charge":0,
"formula":"C46H66O2",
"annotation":{
"bigg.metabolite":"mql7",
"biocyc":"META:CPD-12125",
"chebi":"CHEBI:64834",
"metanetx.chemical":"MNXM12233"
}
},
{
"id":"mqn7_c",
"name":"Menaquinone 7",
"compartment":"c",
"charge":0,
"formula":"C46H64O2",
"annotation":{
"bigg.metabolite":"mqn7",
"biocyc":"META:CPD-9718",
"chebi":"CHEBI:44245",
"metanetx.chemical":"MNXM12236",
"seed.compound":"cpd11606"
}
},
{
"id":"mqn8_c",
"name":"Menaquinone 8",
"compartment":"c",
"charge":0,
"formula":"C51H72O2",
"annotation":{
"bigg.metabolite":"mqn8",
"biocyc":"META:CPD-9728",
"chebi":"CHEBI:44027",
"metanetx.chemical":"MNXM509",
"seed.compound":"cpd15500"
}
},
{
"id":"myrsACP_c",
"name":"Myristoyl-ACP (n-C14:0ACP)",
"compartment":"c",
"charge":-1,
"formula":"C14H26OX",
"annotation":{
"bigg.metabolite":"myrsACP",
"metanetx.chemical":"MNXM89779"
}
},
{
"id":"na1_c",
"name":"Sodium",
"compartment":"c",
"charge":1,
"formula":"Na",
"annotation":{
"bigg.metabolite":"na1",
"biocyc":[
"META:CPD0-2422",
"META:NACL",
"META:NaF"
],
"chebi":[
"CHEBI:26717",
"CHEBI:29101",
"CHEBI:49766",
"CHEBI:9175"
],
"hmdb":"HMDB00588",
"kegg.compound":[
"C01330",
"C14042"
],
"kegg.drug":"D04874",
"metanetx.chemical":"MNXM27",
"seed.compound":"cpd00971"
}
},
{
"id":"na1_e",
"name":"Sodium",
"compartment":"e",
"charge":1,
"formula":"Na",
"annotation":{
"bigg.metabolite":"na1",
"biocyc":[
"META:CPD0-2422",
"META:NACL",
"META:NaF"
],
"chebi":[
"CHEBI:26717",
"CHEBI:29101",
"CHEBI:49766",
"CHEBI:9175"
],
"hmdb":"HMDB00588",
"kegg.compound":[
"C01330",
"C14042"
],
"kegg.drug":"D04874",
"metanetx.chemical":"MNXM27",
"seed.compound":"cpd00971"
}
},
{
"id":"nac_c",
"name":"Nicotinate",
"compartment":"c",
"charge":-1,
"formula":"C6H4NO2",
"annotation":{
"bigg.metabolite":"nac",
"biocyc":"META:NIACINE",
"chebi":[
"CHEBI:14650",
"CHEBI:15940",
"CHEBI:22851",
"CHEBI:25530",
"CHEBI:25538",
"CHEBI:32544",
"CHEBI:44319",
"CHEBI:7559"
],
"hmdb":"HMDB01488",
"kegg.compound":"C00253",
"kegg.drug":"D00049",
"metanetx.chemical":"MNXM274",
"seed.compound":"cpd00218"
}
},
{
"id":"nac_e",
"name":"Nicotinate",
"compartment":"e",
"charge":-1,
"formula":"C6H4NO2",
"annotation":{
"bigg.metabolite":"nac",
"biocyc":"META:NIACINE",
"chebi":[
"CHEBI:14650",
"CHEBI:15940",
"CHEBI:22851",
"CHEBI:25530",
"CHEBI:25538",
"CHEBI:32544",
"CHEBI:44319",
"CHEBI:7559"
],
"hmdb":"HMDB01488",
"kegg.compound":"C00253",
"kegg.drug":"D00049",
"metanetx.chemical":"MNXM274",
"seed.compound":"cpd00218"
}
},
{
"id":"nad_c",
"name":"Nicotinamide adenine dinucleotide",
"compartment":"c",
"charge":-1,
"formula":"C21H26N7O14P2",
"annotation":{
"bigg.metabolite":"nad",
"biocyc":"META:NAD",
"chebi":[
"CHEBI:13393",
"CHEBI:13394",
"CHEBI:15846",
"CHEBI:21901",
"CHEBI:29867",
"CHEBI:44214",
"CHEBI:44215",
"CHEBI:44281",
"CHEBI:57540",
"CHEBI:7422"
],
"kegg.compound":"C00003",
"kegg.drug":"D00002",
"metanetx.chemical":"MNXM8",
"seed.compound":"cpd00003"
}
},
{
"id":"nadh_c",
"name":"Nicotinamide adenine dinucleotide - reduced",
"compartment":"c",
"charge":-2,
"formula":"C21H27N7O14P2",
"annotation":{
"bigg.metabolite":"nadh",
"biocyc":"META:NADH",
"chebi":[
"CHEBI:13395",
"CHEBI:13396",
"CHEBI:16908",
"CHEBI:21902",
"CHEBI:44216",
"CHEBI:57945",
"CHEBI:7423"
],
"hmdb":"HMDB01487",
"kegg.compound":"C00004",
"metanetx.chemical":"MNXM10",
"seed.compound":"cpd00004"
}
},
{
"id":"nadp_c",
"name":"Nicotinamide adenine dinucleotide phosphate",
"compartment":"c",
"charge":-3,
"formula":"C21H25N7O17P3",
"annotation":{
"bigg.metabolite":"nadp",
"biocyc":"META:NADP",
"chebi":[
"CHEBI:13397",
"CHEBI:13398",
"CHEBI:18009",
"CHEBI:21903",
"CHEBI:25523",
"CHEBI:29868",
"CHEBI:44405",
"CHEBI:44409",
"CHEBI:58349",
"CHEBI:7424"
],
"kegg.compound":"C00006",
"metanetx.chemical":"MNXM5",
"seed.compound":"cpd00006"
}
},
{
"id":"nadph_c",
"name":"Nicotinamide adenine dinucleotide phosphate - reduced",
"compartment":"c",
"charge":-4,
"formula":"C21H26N7O17P3",
"annotation":{
"bigg.metabolite":"nadph",
"biocyc":"META:NADPH",
"chebi":[
"CHEBI:13399",
"CHEBI:13400",
"CHEBI:16474",
"CHEBI:21904",
"CHEBI:44286",
"CHEBI:57783",
"CHEBI:7425"
],
"hmdb":[
"HMDB00221",
"HMDB00799",
"HMDB06341"
],
"kegg.compound":"C00005",
"metanetx.chemical":"MNXM6",
"seed.compound":"cpd00005"
}
},
{
"id":"ncam_c",
"name":"Nicotinamide",
"compartment":"c",
"charge":0,
"formula":"C6H6N2O",
"annotation":{
"bigg.metabolite":"ncam",
"biocyc":"META:NIACINAMIDE",
"chebi":[
"CHEBI:14645",
"CHEBI:17154",
"CHEBI:25521",
"CHEBI:44258",
"CHEBI:7556"
],
"hmdb":"HMDB01406",
"kegg.compound":"C00153",
"kegg.drug":"D00036",
"metanetx.chemical":"MNXM216",
"seed.compound":"cpd00133"
}
},
{
"id":"nh3_c",
"name":"Ammonia",
"compartment":"c",
"formula":"H3N",
"annotation":{
"bigg.metabolite":"nh3",
"biocyc":[
"META:AMMONIA",
"META:AMMONIUM"
],
"chebi":[
"CHEBI:13405",
"CHEBI:13406",
"CHEBI:13407",
"CHEBI:135980",
"CHEBI:13771",
"CHEBI:16134",
"CHEBI:22533",
"CHEBI:22534",
"CHEBI:28938",
"CHEBI:29337",
"CHEBI:29340",
"CHEBI:44269",
"CHEBI:44284",
"CHEBI:44404",
"CHEBI:49783",
"CHEBI:7434",
"CHEBI:7435"
],
"hmdb":[
"HMDB00051",
"HMDB41827"
],
"kegg.compound":[
"C00014",
"C01342"
],
"kegg.drug":[
"D02915",
"D02916"
],
"metanetx.chemical":"MNXM15",
"seed.compound":[
"cpd00013",
"cpd19013"
]
}
},
{
"id":"nh3_e",
"name":"Ammonia",
"compartment":"e",
"formula":"H3N",
"annotation":{
"bigg.metabolite":"nh3",
"biocyc":[
"META:AMMONIA",
"META:AMMONIUM"
],
"chebi":[
"CHEBI:13405",
"CHEBI:13406",
"CHEBI:13407",
"CHEBI:135980",
"CHEBI:13771",
"CHEBI:16134",
"CHEBI:22533",
"CHEBI:22534",
"CHEBI:28938",
"CHEBI:29337",
"CHEBI:29340",
"CHEBI:44269",
"CHEBI:44284",
"CHEBI:44404",
"CHEBI:49783",
"CHEBI:7434",
"CHEBI:7435"
],
"hmdb":[
"HMDB00051",
"HMDB41827"
],
"kegg.compound":[
"C00014",
"C01342"
],
"kegg.drug":[
"D02915",
"D02916"
],
"metanetx.chemical":"MNXM15",
"seed.compound":[
"cpd00013",
"cpd19013"
]
}
},
{
"id":"nh4_c",
"name":"Ammonium",
"compartment":"c",
"charge":1,
"formula":"H4N",
"annotation":{
"bigg.metabolite":"nh4",
"biocyc":[
"META:AMMONIA",
"META:AMMONIUM"
],
"chebi":[
"CHEBI:13405",
"CHEBI:13406",
"CHEBI:13407",
"CHEBI:135980",
"CHEBI:13771",
"CHEBI:16134",
"CHEBI:22533",
"CHEBI:22534",
"CHEBI:28938",
"CHEBI:29337",
"CHEBI:29340",
"CHEBI:44269",
"CHEBI:44284",
"CHEBI:44404",
"CHEBI:49783",
"CHEBI:7434",
"CHEBI:7435"
],
"hmdb":[
"HMDB00051",
"HMDB41827"
],
"kegg.compound":[
"C00014",
"C01342"
],
"kegg.drug":[
"D02915",
"D02916"
],
"metanetx.chemical":"MNXM15",
"seed.compound":[
"cpd00013",
"cpd19013"
]
}
},
{
"id":"nh4_e",
"name":"Ammonium",
"compartment":"e",
"charge":1,
"formula":"H4N",
"annotation":{
"bigg.metabolite":"nh4",
"biocyc":[
"META:AMMONIA",
"META:AMMONIUM"
],
"chebi":[
"CHEBI:13405",
"CHEBI:13406",
"CHEBI:13407",
"CHEBI:135980",
"CHEBI:13771",
"CHEBI:16134",
"CHEBI:22533",
"CHEBI:22534",
"CHEBI:28938",
"CHEBI:29337",
"CHEBI:29340",
"CHEBI:44269",
"CHEBI:44284",
"CHEBI:44404",
"CHEBI:49783",
"CHEBI:7434",
"CHEBI:7435"
],
"hmdb":[
"HMDB00051",
"HMDB41827"
],
"kegg.compound":[
"C00014",
"C01342"
],
"kegg.drug":[
"D02915",
"D02916"
],
"metanetx.chemical":"MNXM15",
"seed.compound":[
"cpd00013",
"cpd19013"
]
}
},
{
"id":"nicrnt_c",
"name":"Nicotinate D-ribonucleotide",
"compartment":"c",
"charge":-2,
"formula":"C11H12NO9P",
"annotation":{
"bigg.metabolite":"nicrnt",
"biocyc":"META:NICOTINATE_NUCLEOTIDE",
"chebi":[
"CHEBI:12398",
"CHEBI:14651",
"CHEBI:14652",
"CHEBI:15763",
"CHEBI:25532",
"CHEBI:57502",
"CHEBI:7561"
],
"hmdb":"HMDB59646",
"kegg.compound":"C01185",
"metanetx.chemical":"MNXM194",
"seed.compound":"cpd00873"
}
},
{
"id":"no2_c",
"name":"Nitrite",
"compartment":"c",
"charge":-1,
"formula":"NO2",
"annotation":{
"bigg.metabolite":"no2",
"biocyc":"META:NITRITE",
"chebi":[
"CHEBI:14658",
"CHEBI:16301",
"CHEBI:25567",
"CHEBI:44396",
"CHEBI:7585"
],
"hmdb":"HMDB02786",
"kegg.compound":"C00088",
"metanetx.chemical":"MNXM107",
"seed.compound":"cpd00075"
}
},
{
"id":"no3_c",
"name":"Nitrate",
"compartment":"c",
"charge":-1,
"formula":"NO3",
"annotation":{
"bigg.metabolite":"no3",
"biocyc":[
"META:CPD-15028",
"META:NITRATE"
],
"chebi":[
"CHEBI:14654",
"CHEBI:17632",
"CHEBI:25545",
"CHEBI:44487",
"CHEBI:48107",
"CHEBI:71263",
"CHEBI:7580"
],
"hmdb":[
"HMDB01853",
"HMDB02878"
],
"kegg.compound":"C00244",
"kegg.drug":"D02313",
"metanetx.chemical":"MNXM207",
"seed.compound":"cpd00209"
}
},
{
"id":"o2_c",
"name":"O2",
"compartment":"c",
"charge":0,
"formula":"O2",
"annotation":{
"bigg.metabolite":"o2",
"biocyc":"META:OXYGEN-MOLECULE",
"chebi":[
"CHEBI:10745",
"CHEBI:13416",
"CHEBI:15379",
"CHEBI:23833",
"CHEBI:25366",
"CHEBI:26689",
"CHEBI:27140",
"CHEBI:29097",
"CHEBI:29793",
"CHEBI:30491",
"CHEBI:44742",
"CHEBI:7860"
],
"hmdb":"HMDB01377",
"kegg.compound":"C00007",
"kegg.drug":"D00003",
"metanetx.chemical":"MNXM4",
"seed.compound":"cpd00007"
}
},
{
"id":"oaa_c",
"name":"Oxaloacetate",
"compartment":"c",
"charge":-2,
"formula":"C4H2O5",
"annotation":{
"bigg.metabolite":"oaa",
"biocyc":[
"META:ENOL-OXALOACETATE",
"META:OXALACETIC_ACID"
],
"chebi":[
"CHEBI:12820",
"CHEBI:14703",
"CHEBI:16452",
"CHEBI:24958",
"CHEBI:24959",
"CHEBI:25731",
"CHEBI:25734",
"CHEBI:29049",
"CHEBI:30744",
"CHEBI:7812"
],
"hmdb":"HMDB00223",
"kegg.compound":[
"C00036",
"C03981"
],
"lipidmaps":[
"LMFA01170061",
"LMFA01170120"
],
"metanetx.chemical":"MNXM46",
"seed.compound":[
"cpd00032",
"cpd02469"
]
}
},
{
"id":"ocdacp_c",
"name":"Octadecanoyl-[acyl-carrier protein]",
"compartment":"c",
"charge":-1,
"formula":"C18H34OX",
"annotation":{
"bigg.metabolite":"ocdacp"
}
},
{
"id":"ocdcaACP_c",
"name":"Octadecanoyl-ACP (n-C18:0ACP)",
"compartment":"c",
"charge":-1,
"formula":"C18H34OX",
"annotation":{
"bigg.metabolite":"ocdcaACP",
"metanetx.chemical":"MNXM3075"
}
},
{
"id":"ocdca_c",
"name":"octadecanoate (n-C18:0)",
"compartment":"c",
"charge":-1,
"formula":"C18H35O2",
"annotation":{
"bigg.metabolite":"ocdca",
"biocyc":"META:STEARIC_ACID",
"chebi":[
"CHEBI:231588",
"CHEBI:25629",
"CHEBI:25631",
"CHEBI:28842",
"CHEBI:45710"
],
"hmdb":"HMDB00827",
"kegg.compound":"C01530",
"kegg.drug":"D00119",
"lipidmaps":[
"LMFA01010018",
"LMFA01010047"
],
"metanetx.chemical":"MNXM236",
"seed.compound":"cpd01080"
}
},
{
"id":"ocdcea_c",
"name":"octadecenoate (n-C18:1)",
"compartment":"c",
"charge":-1,
"formula":"C18H33O2",
"annotation":{
"bigg.metabolite":"ocdcea",
"biocyc":"META:OLEATE-CPD",
"chebi":[
"CHEBI:104361",
"CHEBI:14684",
"CHEBI:16196",
"CHEBI:25663",
"CHEBI:25664",
"CHEBI:30823",
"CHEBI:44741",
"CHEBI:7741"
],
"kegg.compound":"C00712",
"kegg.drug":"D02315",
"lipidmaps":[
"LMFA01030002",
"LMFA01030763",
"LMFA01030810"
],
"metanetx.chemical":"MNXM306",
"seed.compound":"cpd00536"
}
},
{
"id":"ocdcyaACP_c",
"name":"Octadecynoyl-ACP (n-C18:2ACP)",
"compartment":"c",
"charge":-1,
"formula":"C18H30OX"
},
{
"id":"ocdcya_c",
"name":"octadecynoate (n-C18:2)",
"compartment":"c",
"charge":-1,
"formula":"C18H31O2"
},
{
"id":"ocACP_c",
"name":"Octanoyl-[acyl-carrier protein]",
"compartment":"c",
"charge":-1,
"formula":"C8H14OX",
"annotation":{
"bigg.metabolite":"ocACP",
"metanetx.chemical":"MNXM90185"
}
},
{
"id":"octeACP_c",
"name":"Octadecenoyl-ACP (n-C18:1ACP)",
"compartment":"c",
"charge":-1,
"formula":"C18H32OX",
"annotation":{
"bigg.metabolite":"octeACP",
"metanetx.chemical":"MNXM89950"
}
},
{
"id":"orn__L_c",
"name":"L-Ornithine",
"compartment":"c",
"charge":1,
"formula":"C5H13N2O2",
"annotation":{
"bigg.metabolite":"orn__L",
"biocyc":"META:L-ORNITHINE",
"chebi":[
"CHEBI:11448",
"CHEBI:13148",
"CHEBI:15729",
"CHEBI:18257",
"CHEBI:19370",
"CHEBI:21367",
"CHEBI:32964",
"CHEBI:44667",
"CHEBI:46911",
"CHEBI:46912",
"CHEBI:46913",
"CHEBI:46914",
"CHEBI:6280",
"CHEBI:7784"
],
"hmdb":[
"HMDB00214",
"HMDB00818",
"HMDB04984",
"HMDB62654",
"HMDB62718"
],
"kegg.compound":[
"C00077",
"C01602"
],
"kegg.drug":"D08302",
"lipidmaps":"LMFA01100057",
"metanetx.chemical":"MNXM89689",
"seed.compound":[
"cpd00064",
"cpd19016"
]
}
},
{
"id":"orn__L_e",
"name":"L-Ornithine",
"compartment":"e",
"charge":1,
"formula":"C5H13N2O2",
"annotation":{
"bigg.metabolite":"orn__L",
"biocyc":"META:L-ORNITHINE",
"chebi":[
"CHEBI:11448",
"CHEBI:13148",
"CHEBI:15729",
"CHEBI:18257",
"CHEBI:19370",
"CHEBI:21367",
"CHEBI:32964",
"CHEBI:44667",
"CHEBI:46911",
"CHEBI:46912",
"CHEBI:46913",
"CHEBI:46914",
"CHEBI:6280",
"CHEBI:7784"
],
"hmdb":[
"HMDB00214",
"HMDB00818",
"HMDB04984",
"HMDB62654",
"HMDB62718"
],
"kegg.compound":[
"C00077",
"C01602"
],
"kegg.drug":"D08302",
"lipidmaps":"LMFA01100057",
"metanetx.chemical":"MNXM89689",
"seed.compound":[
"cpd00064",
"cpd19016"
]
}
},
{
"id":"orot5p_c",
"name":"Orotidine 5'-phosphate",
"compartment":"c",
"charge":-3,
"formula":"C10H10N2O11P",
"annotation":{
"bigg.metabolite":"orot5p",
"biocyc":"META:OROTIDINE-5-PHOSPHATE",
"chebi":[
"CHEBI:14699",
"CHEBI:15842",
"CHEBI:25723",
"CHEBI:57538",
"CHEBI:7788"
],
"hmdb":"HMDB00218",
"kegg.compound":"C01103",
"metanetx.chemical":"MNXM519",
"seed.compound":"cpd00810"
}
},
{
"id":"orot_c",
"name":"Orotate",
"compartment":"c",
"charge":-1,
"formula":"C5H3N2O4",
"annotation":{
"bigg.metabolite":"orot",
"biocyc":"META:OROTATE",
"chebi":[
"CHEBI:14698",
"CHEBI:16742",
"CHEBI:25719",
"CHEBI:25720",
"CHEBI:30839",
"CHEBI:44781",
"CHEBI:7787"
],
"hmdb":"HMDB00226",
"kegg.compound":"C00295",
"kegg.drug":"D00055",
"metanetx.chemical":"MNXM235",
"seed.compound":"cpd00247"
}
},
{
"id":"orot_e",
"name":"Orotate",
"compartment":"e",
"charge":-1,
"formula":"C5H3N2O4",
"annotation":{
"bigg.metabolite":"orot",
"biocyc":"META:OROTATE",
"chebi":[
"CHEBI:14698",
"CHEBI:16742",
"CHEBI:25719",
"CHEBI:25720",
"CHEBI:30839",
"CHEBI:44781",
"CHEBI:7787"
],
"hmdb":"HMDB00226",
"kegg.compound":"C00295",
"kegg.drug":"D00055",
"metanetx.chemical":"MNXM235",
"seed.compound":"cpd00247"
}
},
{
"id":"pa_LRE_c",
"name":"phosphatidic acid (Lb reuteri specific)",
"compartment":"c"
},
{
"id":"pacald_c",
"name":"Phenylacetaldehyde",
"compartment":"c",
"charge":0,
"formula":"C8H8O",
"annotation":{
"bigg.metabolite":"pacald",
"biocyc":"META:PHENYLACETALDEHYDE",
"chebi":[
"CHEBI:14778",
"CHEBI:16424",
"CHEBI:25972",
"CHEBI:43163",
"CHEBI:8084"
],
"hmdb":"HMDB06236",
"kegg.compound":"C00601",
"metanetx.chemical":"MNXM473",
"seed.compound":"cpd00464"
}
},
{
"id":"palmACP_c",
"name":"Palmitoyl-ACP (n-C16:0ACP)",
"compartment":"c",
"charge":-1,
"formula":"C16H30OX",
"annotation":{
"bigg.metabolite":"palmACP",
"metanetx.chemical":"MNXM2026"
}
},
{
"id":"pan4p_c",
"name":"Pantetheine 4'-phosphate",
"compartment":"c",
"charge":-2,
"formula":"C11H21N2O7PS",
"annotation":{
"bigg.metabolite":"pan4p",
"biocyc":[
"META:PANTETHEINE-P",
"META:PHOSPHOPANTOTHEINE-GROUP"
],
"chebi":[
"CHEBI:11916",
"CHEBI:14735",
"CHEBI:14736",
"CHEBI:14738",
"CHEBI:14825",
"CHEBI:16858",
"CHEBI:25844",
"CHEBI:29890",
"CHEBI:4222",
"CHEBI:45012",
"CHEBI:47942",
"CHEBI:61723",
"CHEBI:7914"
],
"hmdb":"HMDB01416",
"kegg.compound":"C01134",
"metanetx.chemical":"MNXM373",
"seed.compound":[
"cpd00834",
"cpd27792"
]
}
},
{
"id":"pant__R_c",
"name":"(R)-Pantoate",
"compartment":"c",
"charge":-1,
"formula":"C6H11O4",
"annotation":{
"bigg.metabolite":"pant__R",
"biocyc":"META:L-PANTOATE",
"chebi":[
"CHEBI:11006",
"CHEBI:14737",
"CHEBI:15980",
"CHEBI:18695",
"CHEBI:18696",
"CHEBI:18697",
"CHEBI:350",
"CHEBI:44662"
],
"kegg.compound":"C00522",
"metanetx.chemical":"MNXM593",
"seed.compound":"cpd00408"
}
},
{
"id":"pap_c",
"name":"Adenosine 3',5'-bisphosphate",
"compartment":"c",
"charge":-4,
"formula":"C10H11N5O10P2",
"annotation":{
"bigg.metabolite":"pap",
"biocyc":"META:3-5-ADP",
"chebi":[
"CHEBI:13735",
"CHEBI:17985",
"CHEBI:22240",
"CHEBI:2475",
"CHEBI:58343"
],
"kegg.compound":"C00054",
"metanetx.chemical":"MNXM45",
"seed.compound":"cpd00045"
}
},
{
"id":"2phetoh_c",
"name":"Phenylethyl alcohol",
"compartment":"c",
"charge":0,
"formula":"C8H10O"
},
{
"id":"pep_c",
"name":"Phosphoenolpyruvate",
"compartment":"c",
"charge":-3,
"formula":"C3H2O6P",
"annotation":{
"bigg.metabolite":"pep",
"biocyc":"META:PHOSPHO-ENOL-PYRUVATE",
"chebi":[
"CHEBI:14812",
"CHEBI:18021",
"CHEBI:26054",
"CHEBI:26055",
"CHEBI:44894",
"CHEBI:44897",
"CHEBI:58702",
"CHEBI:8147"
],
"hmdb":"HMDB00263",
"kegg.compound":"C00074",
"metanetx.chemical":"MNXM73",
"seed.compound":"cpd00061"
}
},
{
"id":"pg_LRE_c",
"name":"Phospatidylglycerol (LRE specific)",
"compartment":"c"
},
{
"id":"pgp_LRE_c",
"name":"Phosphatidylglycerophosphate (LRE specific)",
"compartment":"c"
},
{
"id":"phe__L_c",
"name":"L-Phenylalanine",
"compartment":"c",
"charge":0,
"formula":"C9H11NO2",
"annotation":{
"bigg.metabolite":"phe__L",
"biocyc":"META:PHE",
"chebi":[
"CHEBI:13151",
"CHEBI:17295",
"CHEBI:21370",
"CHEBI:25984",
"CHEBI:28044",
"CHEBI:32486",
"CHEBI:32487",
"CHEBI:32504",
"CHEBI:32505",
"CHEBI:44851",
"CHEBI:44885",
"CHEBI:45079",
"CHEBI:58095",
"CHEBI:6282",
"CHEBI:76052",
"CHEBI:8089"
],
"hmdb":[
"HMDB00159",
"HMDB00612"
],
"kegg.compound":[
"C00079",
"C02057"
],
"kegg.drug":"D00021",
"metanetx.chemical":"MNXM97",
"seed.compound":[
"cpd00066",
"cpd01400"
]
}
},
{
"id":"phe__L_e",
"name":"L-Phenylalanine",
"compartment":"e",
"charge":0,
"formula":"C9H11NO2",
"annotation":{
"bigg.metabolite":"phe__L",
"biocyc":"META:PHE",
"chebi":[
"CHEBI:13151",
"CHEBI:17295",
"CHEBI:21370",
"CHEBI:25984",
"CHEBI:28044",
"CHEBI:32486",
"CHEBI:32487",
"CHEBI:32504",
"CHEBI:32505",
"CHEBI:44851",
"CHEBI:44885",
"CHEBI:45079",
"CHEBI:58095",
"CHEBI:6282",
"CHEBI:76052",
"CHEBI:8089"
],
"hmdb":[
"HMDB00159",
"HMDB00612"
],
"kegg.compound":[
"C00079",
"C02057"
],
"kegg.drug":"D00021",
"metanetx.chemical":"MNXM97",
"seed.compound":[
"cpd00066",
"cpd01400"
]
}
},
{
"id":"pheme_c",
"name":"Protoheme",
"compartment":"c",
"charge":-2,
"formula":"C34H30FeN4O4",
"annotation":{
"bigg.metabolite":"pheme",
"biocyc":"META:PROTOHEME",
"chebi":[
"CHEBI:14957",
"CHEBI:17627",
"CHEBI:26355",
"CHEBI:5651",
"CHEBI:60344"
],
"kegg.compound":"C00032",
"metanetx.chemical":"MNXM249"
}
},
{
"id":"phetrna_c",
"name":"L-Phenylalanyl-tRNA(Phe)",
"compartment":"c",
"charge":1,
"formula":"C9H10NOR",
"annotation":{
"bigg.metabolite":"phetrna",
"chebi":[
"CHEBI:13152",
"CHEBI:29153",
"CHEBI:6283"
],
"kegg.compound":"C03511",
"metanetx.chemical":"MNXM89802",
"seed.compound":"cpd12335"
}
},
{
"id":"phpyr_c",
"name":"Phenylpyruvate",
"compartment":"c",
"charge":-1,
"formula":"C9H7O3",
"annotation":{
"bigg.metabolite":"phpyr",
"biocyc":[
"META:ENOL-PHENYLPYRUVATE",
"META:PHENYL-PYRUVATE"
],
"chebi":[
"CHEBI:10548",
"CHEBI:12811",
"CHEBI:16815",
"CHEBI:23912",
"CHEBI:23914",
"CHEBI:23915",
"CHEBI:26009",
"CHEBI:30851",
"CHEBI:32815",
"CHEBI:45005",
"CHEBI:8105"
],
"hmdb":"HMDB12225",
"kegg.compound":[
"C00166",
"C02763"
],
"metanetx.chemical":"MNXM210",
"seed.compound":[
"cpd00143",
"cpd01784"
]
}
},
{
"id":"pi_c",
"name":"Phosphate",
"compartment":"c",
"charge":-2,
"formula":"HO4P",
"annotation":{
"bigg.metabolite":"pi",
"biocyc":[
"META:CPD-16459",
"META:CPD-9010",
"META:PHOSPHATE-GROUP",
"META:Pi"
],
"chebi":[
"CHEBI:14791",
"CHEBI:18367",
"CHEBI:26078",
"CHEBI:29137",
"CHEBI:29139",
"CHEBI:35780",
"CHEBI:39739",
"CHEBI:39745",
"CHEBI:43470",
"CHEBI:43474",
"CHEBI:45024",
"CHEBI:7793"
],
"hmdb":[
"HMDB00973",
"HMDB01429",
"HMDB02105",
"HMDB02142",
"HMDB05947"
],
"kegg.compound":[
"C00009",
"C13558"
],
"kegg.drug":"D05467",
"metanetx.chemical":"MNXM9",
"seed.compound":[
"cpd00009",
"cpd27787"
]
}
},
{
"id":"pi_e",
"name":"Phosphate",
"compartment":"e",
"charge":-2,
"formula":"HO4P",
"annotation":{
"bigg.metabolite":"pi",
"biocyc":[
"META:CPD-16459",
"META:CPD-9010",
"META:PHOSPHATE-GROUP",
"META:Pi"
],
"chebi":[
"CHEBI:14791",
"CHEBI:18367",
"CHEBI:26078",
"CHEBI:29137",
"CHEBI:29139",
"CHEBI:35780",
"CHEBI:39739",
"CHEBI:39745",
"CHEBI:43470",
"CHEBI:43474",
"CHEBI:45024",
"CHEBI:7793"
],
"hmdb":[
"HMDB00973",
"HMDB01429",
"HMDB02105",
"HMDB02142",
"HMDB05947"
],
"kegg.compound":[
"C00009",
"C13558"
],
"kegg.drug":"D05467",
"metanetx.chemical":"MNXM9",
"seed.compound":[
"cpd00009",
"cpd27787"
]
}
},
{
"id":"pnto__R_c",
"name":"(R)-Pantothenate",
"compartment":"c",
"charge":-1,
"formula":"C9H16NO5",
"annotation":{
"bigg.metabolite":"pnto__R",
"biocyc":"META:PANTOTHENATE",
"chebi":[
"CHEBI:11008",
"CHEBI:14739",
"CHEBI:16454",
"CHEBI:18700",
"CHEBI:18701",
"CHEBI:25846",
"CHEBI:29032",
"CHEBI:44679",
"CHEBI:46905",
"CHEBI:7916"
],
"hmdb":[
"HMDB00210",
"HMDB62717"
],
"kegg.compound":"C00864",
"kegg.drug":"D07413",
"metanetx.chemical":"MNXM364",
"seed.compound":"cpd00644"
}
},
{
"id":"pnto__R_e",
"name":"(R)-Pantothenate",
"compartment":"e",
"charge":-1,
"formula":"C9H16NO5",
"annotation":{
"bigg.metabolite":"pnto__R",
"biocyc":"META:PANTOTHENATE",
"chebi":[
"CHEBI:11008",
"CHEBI:14739",
"CHEBI:16454",
"CHEBI:18700",
"CHEBI:18701",
"CHEBI:25846",
"CHEBI:29032",
"CHEBI:44679",
"CHEBI:46905",
"CHEBI:7916"
],
"hmdb":[
"HMDB00210",
"HMDB62717"
],
"kegg.compound":"C00864",
"kegg.drug":"D07413",
"metanetx.chemical":"MNXM364",
"seed.compound":"cpd00644"
}
},
{
"id":"ppbng_c",
"name":"Porphobilinogen",
"compartment":"c",
"charge":-1,
"formula":"C10H13N2O4",
"annotation":{
"bigg.metabolite":"ppbng",
"biocyc":"META:PORPHOBILINOGEN",
"chebi":[
"CHEBI:14867",
"CHEBI:17381",
"CHEBI:26212",
"CHEBI:44832",
"CHEBI:58126",
"CHEBI:8335"
],
"hmdb":"HMDB00245",
"kegg.compound":"C00931",
"metanetx.chemical":"MNXM554",
"seed.compound":"cpd00689"
}
},
{
"id":"ppi_c",
"name":"Diphosphate",
"compartment":"c",
"charge":-3,
"formula":"HO7P2",
"annotation":{
"bigg.metabolite":"ppi",
"biocyc":[
"META:PPI",
"META:PYROPHOSPHATE-GROUP"
],
"chebi":[
"CHEBI:13420",
"CHEBI:18361",
"CHEBI:29888",
"CHEBI:33017",
"CHEBI:33018",
"CHEBI:33019",
"CHEBI:42009",
"CHEBI:45067",
"CHEBI:45208",
"CHEBI:45212",
"CHEBI:8683"
],
"hmdb":"HMDB00250",
"kegg.compound":"C00013",
"metanetx.chemical":"MNXM11",
"seed.compound":[
"cpd00012",
"cpd27828"
]
}
},
{
"id":"ppp9_c",
"name":"Protoporphyrin",
"compartment":"c",
"charge":-2,
"formula":"C34H32N4O4",
"annotation":{
"bigg.metabolite":"ppp9",
"biocyc":"META:PROTOPORPHYRIN_IX",
"chebi":[
"CHEBI:14959",
"CHEBI:14960",
"CHEBI:14961",
"CHEBI:15430",
"CHEBI:26358",
"CHEBI:36159",
"CHEBI:57306",
"CHEBI:8592"
],
"hmdb":"HMDB00241",
"kegg.compound":"C02191",
"metanetx.chemical":"MNXM346",
"seed.compound":"cpd01476"
}
},
{
"id":"pppi_c",
"name":"Inorganic triphosphate",
"compartment":"c",
"charge":-4,
"formula":"HO10P3",
"annotation":{
"bigg.metabolite":"pppi",
"biocyc":"META:P3I",
"chebi":[
"CHEBI:18036",
"CHEBI:29203",
"CHEBI:39942",
"CHEBI:39949",
"CHEBI:48313",
"CHEBI:48314",
"CHEBI:48315",
"CHEBI:48316",
"CHEBI:5926",
"CHEBI:9744"
],
"hmdb":[
"HMDB03379",
"HMDB12282"
],
"kegg.compound":"C00536",
"metanetx.chemical":"MNXM332",
"seed.compound":[
"cpd00421",
"cpd11672",
"cpd12039"
]
}
},
{
"id":"pqqox_c",
"name":"PQQ (Pyrroloquinoline-quinone) oxidized form",
"compartment":"c",
"charge":0,
"formula":"C14H3N2O8"
},
{
"id":"pqqrd_c",
"name":"PQQ (pyrroloquinoline-quinone) reduced form",
"compartment":"c",
"charge":0,
"formula":"C14H5N2O8"
},
{
"id":"pram_c",
"name":"5-Phospho-beta-D-ribosylamine",
"compartment":"c",
"charge":-1,
"formula":"C5H11NO7P",
"annotation":{
"bigg.metabolite":"pram",
"biocyc":"META:5-P-BETA-D-RIBOSYL-AMINE",
"chebi":[
"CHEBI:12161",
"CHEBI:20626",
"CHEBI:2123",
"CHEBI:37737",
"CHEBI:42834",
"CHEBI:58681"
],
"hmdb":[
"HMDB01128",
"HMDB02347",
"HMDB62576"
],
"kegg.compound":"C03090",
"metanetx.chemical":"MNXM90003",
"seed.compound":"cpd01982"
}
},
{
"id":"pro__L_c",
"name":"L-Proline",
"compartment":"c",
"charge":0,
"formula":"C5H9NO2",
"annotation":{
"bigg.metabolite":"pro__L",
"biocyc":"META:PRO",
"chebi":[
"CHEBI:13154",
"CHEBI:17203",
"CHEBI:184637",
"CHEBI:21373",
"CHEBI:26271",
"CHEBI:32862",
"CHEBI:32864",
"CHEBI:32871",
"CHEBI:32872",
"CHEBI:42067",
"CHEBI:45040",
"CHEBI:45100",
"CHEBI:45159",
"CHEBI:58054",
"CHEBI:60039",
"CHEBI:6286"
],
"hmdb":"HMDB00162",
"kegg.compound":[
"C00148",
"C16435"
],
"kegg.drug":"D00035",
"metanetx.chemical":"MNXM114",
"seed.compound":[
"cpd00129",
"cpd15140"
]
}
},
{
"id":"pro__L_e",
"name":"L-Proline",
"compartment":"e",
"charge":0,
"formula":"C5H9NO2",
"annotation":{
"bigg.metabolite":"pro__L",
"biocyc":"META:PRO",
"chebi":[
"CHEBI:13154",
"CHEBI:17203",
"CHEBI:184637",
"CHEBI:21373",
"CHEBI:26271",
"CHEBI:32862",
"CHEBI:32864",
"CHEBI:32871",
"CHEBI:32872",
"CHEBI:42067",
"CHEBI:45040",
"CHEBI:45100",
"CHEBI:45159",
"CHEBI:58054",
"CHEBI:60039",
"CHEBI:6286"
],
"hmdb":"HMDB00162",
"kegg.compound":[
"C00148",
"C16435"
],
"kegg.drug":"D00035",
"metanetx.chemical":"MNXM114",
"seed.compound":[
"cpd00129",
"cpd15140"
]
}
},
{
"id":"protrna_c",
"name":"L-Prolyl-tRNA(Pro)",
"compartment":"c",
"charge":1,
"formula":"C5H8NOR",
"annotation":{
"bigg.metabolite":"protrna",
"chebi":[
"CHEBI:13155",
"CHEBI:29154",
"CHEBI:6287"
],
"kegg.compound":"C02702",
"metanetx.chemical":"MNXM247",
"seed.compound":"cpd12164"
}
},
{
"id":"prpp_c",
"name":"5-Phospho-alpha-D-ribose 1-diphosphate",
"compartment":"c",
"charge":-5,
"formula":"C5H8O14P3",
"annotation":{
"bigg.metabolite":"prpp",
"biocyc":"META:PRPP",
"chebi":[
"CHEBI:12159",
"CHEBI:12160",
"CHEBI:17111",
"CHEBI:20625",
"CHEBI:2121",
"CHEBI:45139",
"CHEBI:58017"
],
"hmdb":"HMDB62643",
"kegg.compound":"C00119",
"metanetx.chemical":"MNXM91",
"seed.compound":"cpd00103"
}
},
{
"id":"psd5p_c",
"name":"Pseudouridine 5'-phosphate",
"compartment":"c",
"charge":-2,
"formula":"C9H11N2O9P",
"annotation":{
"bigg.metabolite":"psd5p",
"metanetx.chemical":"MNXM148492"
}
},
{
"id":"ptrc_c",
"name":"Putrescine",
"compartment":"c",
"charge":2,
"formula":"C4H14N2",
"annotation":{
"bigg.metabolite":"ptrc",
"biocyc":"META:PUTRESCINE",
"chebi":[
"CHEBI:14972",
"CHEBI:17148",
"CHEBI:26405",
"CHEBI:326268",
"CHEBI:45092",
"CHEBI:8650"
],
"hmdb":[
"HMDB01414",
"HMDB60243"
],
"kegg.compound":"C00134",
"metanetx.chemical":"MNXM118",
"seed.compound":[
"cpd00118",
"cpd12215"
]
}
},
{
"id":"ptrc_e",
"name":"Putrescine",
"compartment":"e",
"charge":2,
"formula":"C4H14N2",
"annotation":{
"bigg.metabolite":"ptrc",
"biocyc":"META:PUTRESCINE",
"chebi":[
"CHEBI:14972",
"CHEBI:17148",
"CHEBI:26405",
"CHEBI:326268",
"CHEBI:45092",
"CHEBI:8650"
],
"hmdb":[
"HMDB01414",
"HMDB60243"
],
"kegg.compound":"C00134",
"metanetx.chemical":"MNXM118",
"seed.compound":[
"cpd00118",
"cpd12215"
]
}
},
{
"id":"pyam5p_c",
"name":"Pyridoxamine 5'-phosphate",
"compartment":"c",
"charge":-1,
"formula":"C8H12N2O5P",
"annotation":{
"bigg.metabolite":"pyam5p",
"biocyc":"META:PYRIDOXAMINE-5P",
"chebi":[
"CHEBI:14979",
"CHEBI:14980",
"CHEBI:18335",
"CHEBI:26427",
"CHEBI:45037",
"CHEBI:58451",
"CHEBI:8670"
],
"hmdb":"HMDB01555",
"kegg.compound":"C00647",
"metanetx.chemical":"MNXM366",
"seed.compound":"cpd00493"
}
},
{
"id":"pydam_c",
"name":"Pyridoxamine",
"compartment":"c",
"charge":1,
"formula":"C8H13N2O2",
"annotation":{
"bigg.metabolite":"pydam",
"biocyc":"META:PYRIDOXAMINE",
"chebi":[
"CHEBI:131533",
"CHEBI:14978",
"CHEBI:16410",
"CHEBI:26426",
"CHEBI:45228",
"CHEBI:57761",
"CHEBI:8669"
],
"hmdb":[
"HMDB01431",
"HMDB62696"
],
"kegg.compound":"C00534",
"metanetx.chemical":"MNXM548",
"seed.compound":"cpd00419"
}
},
{
"id":"pydam_e",
"name":"Pyridoxamine",
"compartment":"e",
"charge":1,
"formula":"C8H13N2O2",
"annotation":{
"bigg.metabolite":"pydam",
"biocyc":"META:PYRIDOXAMINE",
"chebi":[
"CHEBI:131533",
"CHEBI:14978",
"CHEBI:16410",
"CHEBI:26426",
"CHEBI:45228",
"CHEBI:57761",
"CHEBI:8669"
],
"hmdb":[
"HMDB01431",
"HMDB62696"
],
"kegg.compound":"C00534",
"metanetx.chemical":"MNXM548",
"seed.compound":"cpd00419"
}
},
{
"id":"pydx5p_c",
"name":"Pyridoxal 5'-phosphate",
"compartment":"c",
"charge":-2,
"formula":"C8H8NO6P",
"annotation":{
"bigg.metabolite":"pydx5p",
"biocyc":"META:PYRIDOXAL_PHOSPHATE",
"chebi":[
"CHEBI:14977",
"CHEBI:18405",
"CHEBI:234571",
"CHEBI:26424",
"CHEBI:358848",
"CHEBI:45145",
"CHEBI:597326",
"CHEBI:8668"
],
"hmdb":"HMDB01491",
"kegg.compound":"C00018",
"metanetx.chemical":"MNXM161",
"seed.compound":"cpd00016"
}
},
{
"id":"pydx_c",
"name":"Pyridoxal",
"compartment":"c",
"charge":0,
"formula":"C8H9NO3",
"annotation":{
"bigg.metabolite":"pydx",
"biocyc":"META:PYRIDOXAL",
"chebi":[
"CHEBI:131530",
"CHEBI:14976",
"CHEBI:17310",
"CHEBI:26423",
"CHEBI:45112",
"CHEBI:8667"
],
"hmdb":"HMDB01545",
"kegg.compound":"C00250",
"metanetx.chemical":"MNXM311",
"seed.compound":"cpd00215"
}
},
{
"id":"pyr_c",
"name":"Pyruvate",
"compartment":"c",
"charge":-1,
"formula":"C3H3O3",
"annotation":{
"bigg.metabolite":"pyr",
"biocyc":"META:PYRUVATE",
"chebi":[
"CHEBI:14987",
"CHEBI:15361",
"CHEBI:26462",
"CHEBI:26466",
"CHEBI:32816",
"CHEBI:45253",
"CHEBI:86354",
"CHEBI:8685"
],
"hmdb":[
"HMDB00243",
"HMDB62676"
],
"kegg.compound":"C00022",
"lipidmaps":"LMFA01060077",
"metanetx.chemical":"MNXM23",
"seed.compound":"cpd00020"
}
},
{
"id":"pyr_e",
"name":"Pyruvate",
"compartment":"e",
"charge":-1,
"formula":"C3H3O3",
"annotation":{
"bigg.metabolite":"pyr",
"biocyc":"META:PYRUVATE",
"chebi":[
"CHEBI:14987",
"CHEBI:15361",
"CHEBI:26462",
"CHEBI:26466",
"CHEBI:32816",
"CHEBI:45253",
"CHEBI:86354",
"CHEBI:8685"
],
"hmdb":[
"HMDB00243",
"HMDB62676"
],
"kegg.compound":"C00022",
"lipidmaps":"LMFA01060077",
"metanetx.chemical":"MNXM23",
"seed.compound":"cpd00020"
}
},
{
"id":"quin_c",
"name":"Quinate",
"compartment":"c",
"charge":0,
"formula":"C7H12O6",
"annotation":{
"bigg.metabolite":"quin",
"biocyc":"META:QUINATE",
"chebi":[
"CHEBI:15000",
"CHEBI:17521",
"CHEBI:26489",
"CHEBI:26492",
"CHEBI:29751",
"CHEBI:8715"
],
"kegg.compound":"C00296",
"metanetx.chemical":"MNXM474",
"seed.compound":"cpd00248"
}
},
{
"id":"r1p_c",
"name":"alpha-D-Ribose 1-phosphate",
"compartment":"c",
"charge":-2,
"formula":"C5H9O8P",
"annotation":{
"bigg.metabolite":"r1p",
"biocyc":"META:RIBOSE-1P",
"chebi":[
"CHEBI:10269",
"CHEBI:12329",
"CHEBI:12330",
"CHEBI:16300",
"CHEBI:22412",
"CHEBI:45429",
"CHEBI:45482",
"CHEBI:57720"
],
"hmdb":"HMDB01489",
"kegg.compound":"C00620",
"metanetx.chemical":"MNXM295",
"seed.compound":"cpd00475"
}
},
{
"id":"r5p_c",
"name":"alpha-D-Ribose 5-phosphate",
"compartment":"c",
"charge":-2,
"formula":"C5H9O8P",
"annotation":{
"bigg.metabolite":"r5p",
"biocyc":"META:CPD-15318",
"chebi":[
"CHEBI:10270",
"CHEBI:12331",
"CHEBI:18189",
"CHEBI:22413"
],
"kegg.compound":"C03736",
"metanetx.chemical":"MNXM15900",
"seed.compound":"cpd19028"
}
},
{
"id":"raffin_c",
"name":"Raffinose",
"compartment":"c",
"charge":0,
"formula":"C18H32O16",
"annotation":{
"bigg.metabolite":"raffin",
"biocyc":"META:CPD-1099",
"chebi":[
"CHEBI:15015",
"CHEBI:16634",
"CHEBI:26521",
"CHEBI:49843",
"CHEBI:8771"
],
"hmdb":"HMDB03213",
"kegg.compound":"C00492",
"kegg.glycan":"G00249",
"metanetx.chemical":"MNXM621",
"seed.compound":"cpd00382"
}
},
{
"id":"rbl__L_c",
"name":"L-Ribulose",
"compartment":"c",
"charge":0,
"formula":"C5H10O5",
"annotation":{
"bigg.metabolite":"rbl__L",
"biocyc":"META:L-RIBULOSE",
"chebi":[
"CHEBI:13163",
"CHEBI:16880",
"CHEBI:21382",
"CHEBI:6295"
],
"kegg.compound":"C00508",
"metanetx.chemical":"MNXM685",
"seed.compound":"cpd00397"
}
},
{
"id":"rbt5p_c",
"name":"D-Ribitol 5-phosphate",
"compartment":"c",
"charge":-2,
"formula":"C5H11O8P"
},
{
"id":"rbt_c",
"name":"Ribitol",
"compartment":"c",
"charge":0,
"formula":"C5H12O5"
},
{
"id":"rhcys_c",
"name":"S-Ribosyl-L-homocysteine",
"compartment":"c",
"charge":0,
"formula":"C9H17NO6S",
"annotation":{
"bigg.metabolite":"rhcys",
"biocyc":"META:CPD-564",
"chebi":[
"CHEBI:12750",
"CHEBI:17575",
"CHEBI:22071",
"CHEBI:45383",
"CHEBI:58195",
"CHEBI:8968",
"CHEBI:90364"
],
"kegg.compound":"C03539",
"metanetx.chemical":"MNXM1777",
"seed.compound":"cpd02227"
}
},
{
"id":"rib__D_c",
"name":"D-Ribose",
"compartment":"c",
"charge":0,
"formula":"C5H10O5",
"annotation":{
"bigg.metabolite":"rib__D",
"biocyc":[
"META:D-Ribofuranose",
"META:D-Ribopyranose"
],
"chebi":[
"CHEBI:13011",
"CHEBI:16988",
"CHEBI:21078",
"CHEBI:4233",
"CHEBI:46999",
"CHEBI:47006",
"CHEBI:47013"
],
"hmdb":"HMDB00283",
"kegg.compound":[
"C00121",
"C21057"
],
"metanetx.chemical":"MNXM242",
"seed.compound":"cpd00105"
}
},
{
"id":"ribflvRD_c",
"name":"Reduced riboflavin",
"compartment":"c",
"charge":0,
"formula":"C17H22N4O6",
"annotation":{
"bigg.metabolite":"ribflvRD",
"biocyc":"META:CPD-316",
"chebi":[
"CHEBI:17607",
"CHEBI:26527",
"CHEBI:8798"
],
"kegg.compound":"C01007",
"metanetx.chemical":"MNXM1246",
"seed.compound":"cpd00739"
}
},
{
"id":"ribflv_c",
"name":"Riboflavin",
"compartment":"c",
"charge":0,
"formula":"C17H20N4O6",
"annotation":{
"bigg.metabolite":"ribflv",
"biocyc":"META:RIBOFLAVIN",
"chebi":[
"CHEBI:15044",
"CHEBI:17015",
"CHEBI:27299",
"CHEBI:45214",
"CHEBI:529204",
"CHEBI:57986",
"CHEBI:8843"
],
"hmdb":"HMDB00244",
"kegg.compound":"C00255",
"kegg.drug":"D00050",
"metanetx.chemical":"MNXM270",
"seed.compound":"cpd00220"
}
},
{
"id":"ribflv_e",
"name":"Riboflavin",
"compartment":"e",
"charge":0,
"formula":"C17H20N4O6",
"annotation":{
"bigg.metabolite":"ribflv",
"biocyc":"META:RIBOFLAVIN",
"chebi":[
"CHEBI:15044",
"CHEBI:17015",
"CHEBI:27299",
"CHEBI:45214",
"CHEBI:529204",
"CHEBI:57986",
"CHEBI:8843"
],
"hmdb":"HMDB00244",
"kegg.compound":"C00255",
"kegg.drug":"D00050",
"metanetx.chemical":"MNXM270",
"seed.compound":"cpd00220"
}
},
{
"id":"ru5p__D_c",
"name":"D-Ribulose 5-phosphate",
"compartment":"c",
"charge":-2,
"formula":"C5H9O8P",
"annotation":{
"bigg.metabolite":"ru5p__D",
"biocyc":"META:RIBULOSE-5P",
"chebi":[
"CHEBI:13018",
"CHEBI:13040",
"CHEBI:17363",
"CHEBI:21088",
"CHEBI:26572",
"CHEBI:37455",
"CHEBI:40192",
"CHEBI:4243",
"CHEBI:58121"
],
"hmdb":[
"HMDB00618",
"HMDB02033",
"HMDB02694"
],
"kegg.compound":"C00199",
"metanetx.chemical":"MNXM145",
"seed.compound":"cpd00171"
}
},
{
"id":"ru5p__L_c",
"name":"L-Ribulose 5-phosphate",
"compartment":"c",
"charge":-2,
"formula":"C5H9O8P",
"annotation":{
"bigg.metabolite":"ru5p__L",
"biocyc":"META:L-RIBULOSE-5-P",
"chebi":[
"CHEBI:13164",
"CHEBI:17666",
"CHEBI:21383",
"CHEBI:58226",
"CHEBI:6296"
],
"kegg.compound":"C01101",
"metanetx.chemical":"MNXM901",
"seed.compound":"cpd00808"
}
},
{
"id":"sbzcoa_c",
"name":"O-Succinylbenzoyl-CoA",
"compartment":"c",
"charge":-5,
"formula":"C32H39N7O20P3S",
"annotation":{
"bigg.metabolite":"sbzcoa",
"biocyc":"META:CPD-6972",
"chebi":[
"CHEBI:12700",
"CHEBI:1279",
"CHEBI:12836",
"CHEBI:15509",
"CHEBI:19779",
"CHEBI:57364"
],
"kegg.compound":"C03160",
"metanetx.chemical":"MNXM1132",
"seed.compound":"cpd02021"
}
},
{
"id":"scys__L_c",
"name":"L-Selenocysteine",
"compartment":"c",
"charge":0,
"formula":"C3H7NO2Se",
"annotation":{
"bigg.metabolite":"scys__L",
"biocyc":"META:SULFO-CYSTEINE",
"chebi":[
"CHEBI:22075",
"CHEBI:27891",
"CHEBI:62225",
"CHEBI:8974"
],
"kegg.compound":"C05824",
"metanetx.chemical":"MNXM2428",
"seed.compound":"cpd03456"
}
},
{
"id":"ser__L_c",
"name":"L-Serine",
"compartment":"c",
"charge":0,
"formula":"C3H7NO3",
"annotation":{
"bigg.metabolite":"ser__L",
"biocyc":[
"META:SER",
"META:Serines"
],
"chebi":[
"CHEBI:13167",
"CHEBI:15081",
"CHEBI:17115",
"CHEBI:17822",
"CHEBI:21387",
"CHEBI:26648",
"CHEBI:32836",
"CHEBI:32837",
"CHEBI:32845",
"CHEBI:32846",
"CHEBI:33384",
"CHEBI:35243",
"CHEBI:45440",
"CHEBI:45451",
"CHEBI:45590",
"CHEBI:45597",
"CHEBI:45677",
"CHEBI:6301",
"CHEBI:9116"
],
"hmdb":[
"HMDB00187",
"HMDB00589",
"HMDB62263"
],
"kegg.compound":[
"C00065",
"C00716"
],
"kegg.drug":"D00016",
"lipidmaps":"LMFA01100045",
"metanetx.chemical":"MNXM53",
"seed.compound":[
"cpd00054",
"cpd28171",
"cpd30743"
]
}
},
{
"id":"ser__L_e",
"name":"L-Serine",
"compartment":"e",
"charge":0,
"formula":"C3H7NO3",
"annotation":{
"bigg.metabolite":"ser__L",
"biocyc":[
"META:SER",
"META:Serines"
],
"chebi":[
"CHEBI:13167",
"CHEBI:15081",
"CHEBI:17115",
"CHEBI:17822",
"CHEBI:21387",
"CHEBI:26648",
"CHEBI:32836",
"CHEBI:32837",
"CHEBI:32845",
"CHEBI:32846",
"CHEBI:33384",
"CHEBI:35243",
"CHEBI:45440",
"CHEBI:45451",
"CHEBI:45590",
"CHEBI:45597",
"CHEBI:45677",
"CHEBI:6301",
"CHEBI:9116"
],
"hmdb":[
"HMDB00187",
"HMDB00589",
"HMDB62263"
],
"kegg.compound":[
"C00065",
"C00716"
],
"kegg.drug":"D00016",
"lipidmaps":"LMFA01100045",
"metanetx.chemical":"MNXM53",
"seed.compound":[
"cpd00054",
"cpd28171",
"cpd30743"
]
}
},
{
"id":"sertrna_c",
"name":"L-Seryl-tRNA(Ser)",
"compartment":"c",
"charge":1,
"formula":"C3H6NO2R",
"annotation":{
"bigg.metabolite":"sertrna",
"kegg.compound":"C02553",
"metanetx.chemical":"MNXM90842",
"seed.compound":"cpd12132"
}
},
{
"id":"shcl_c",
"name":"Sirohydrochlorin",
"compartment":"c",
"charge":-7,
"formula":"C42H41N4O16",
"annotation":{
"bigg.metabolite":"shcl",
"biocyc":"META:DIHYDROSIROHYDROCHLORIN",
"chebi":[
"CHEBI:14870",
"CHEBI:50602",
"CHEBI:58827",
"CHEBI:8370"
],
"kegg.compound":"C02463",
"metanetx.chemical":"MNXM672",
"seed.compound":"cpd01620"
}
},
{
"id":"sl26da_c",
"name":"N-Succinyl-LL-2,6-diaminoheptanedioate",
"compartment":"c",
"charge":-2,
"formula":"C11H16N2O7",
"annotation":{
"bigg.metabolite":"sl26da",
"biocyc":"META:N-SUCCINYLLL-2-6-DIAMINOPIMELATE",
"chebi":[
"CHEBI:12617",
"CHEBI:12618",
"CHEBI:17279",
"CHEBI:21791",
"CHEBI:21792",
"CHEBI:58087",
"CHEBI:7342"
],
"hmdb":"HMDB12267",
"kegg.compound":"C04421",
"metanetx.chemical":"MNXM1488",
"seed.compound":"cpd02698"
}
},
{
"id":"sl2a6o_c",
"name":"N-Succinyl-2-L-amino-6-oxoheptanedioate",
"compartment":"c",
"charge":-3,
"formula":"C11H12NO8",
"annotation":{
"bigg.metabolite":"sl2a6o",
"biocyc":"META:N-SUCCINYL-2-AMINO-6-KETOPIMELATE",
"chebi":[
"CHEBI:10967",
"CHEBI:12616",
"CHEBI:15685",
"CHEBI:21789",
"CHEBI:21790",
"CHEBI:35266",
"CHEBI:7340"
],
"hmdb":"HMDB12266",
"kegg.compound":"C04462",
"metanetx.chemical":"MNXM1563",
"seed.compound":"cpd02724"
}
},
{
"id":"spmd_c",
"name":"Spermidine",
"compartment":"c",
"charge":3,
"formula":"C7H22N3",
"annotation":{
"bigg.metabolite":"spmd",
"biocyc":"META:SPERMIDINE",
"chebi":[
"CHEBI:15095",
"CHEBI:15097",
"CHEBI:16610",
"CHEBI:26732",
"CHEBI:26733",
"CHEBI:45647",
"CHEBI:57834",
"CHEBI:9218"
],
"hmdb":"HMDB01257",
"kegg.compound":"C00315",
"metanetx.chemical":"MNXM124",
"seed.compound":"cpd00264"
}
},
{
"id":"spmd_e",
"name":"Spermidine",
"compartment":"e",
"charge":3,
"formula":"C7H22N3",
"annotation":{
"bigg.metabolite":"spmd",
"biocyc":"META:SPERMIDINE",
"chebi":[
"CHEBI:15095",
"CHEBI:15097",
"CHEBI:16610",
"CHEBI:26732",
"CHEBI:26733",
"CHEBI:45647",
"CHEBI:57834",
"CHEBI:9218"
],
"hmdb":"HMDB01257",
"kegg.compound":"C00315",
"metanetx.chemical":"MNXM124",
"seed.compound":"cpd00264"
}
},
{
"id":"srch_c",
"name":"Sirochlorin",
"compartment":"c",
"charge":-7,
"formula":"C42H39N4O16",
"annotation":{
"bigg.metabolite":"srch",
"biocyc":"META:SIROHYDROCHLORIN",
"chebi":[
"CHEBI:15090",
"CHEBI:18023",
"CHEBI:26691",
"CHEBI:58351",
"CHEBI:9167"
],
"kegg.compound":"C05778",
"metanetx.chemical":"MNXM863",
"seed.compound":"cpd03426"
}
},
{
"id":"sucbz_c",
"name":"o-Succinylbenzoate",
"compartment":"c",
"charge":-2,
"formula":"C11H8O5",
"annotation":{
"bigg.metabolite":"sucbz",
"biocyc":"META:O-SUCCINYLBENZOATE",
"chebi":[
"CHEBI:1278",
"CHEBI:12835",
"CHEBI:18325",
"CHEBI:19778",
"CHEBI:37026",
"CHEBI:44787",
"CHEBI:44788"
],
"kegg.compound":"C02730",
"metanetx.chemical":"MNXM1212",
"seed.compound":"cpd01772"
}
},
{
"id":"succ_c",
"name":"Succinate",
"compartment":"c",
"charge":-2,
"formula":"C4H4O4",
"annotation":{
"bigg.metabolite":"succ",
"biocyc":"META:SUC",
"chebi":[
"CHEBI:132287",
"CHEBI:15125",
"CHEBI:15741",
"CHEBI:22941",
"CHEBI:22943",
"CHEBI:26803",
"CHEBI:26807",
"CHEBI:30031",
"CHEBI:30779",
"CHEBI:45639",
"CHEBI:90372",
"CHEBI:9304"
],
"hmdb":"HMDB00254",
"kegg.compound":"C00042",
"lipidmaps":"LMFA01170043",
"metanetx.chemical":"MNXM25",
"seed.compound":"cpd00036"
}
},
{
"id":"succoa_c",
"name":"Succinyl-CoA",
"compartment":"c",
"charge":-5,
"formula":"C25H35N7O19P3S",
"annotation":{
"bigg.metabolite":"succoa",
"biocyc":"META:SUC-COA",
"chebi":[
"CHEBI:10746",
"CHEBI:15127",
"CHEBI:15380",
"CHEBI:26811",
"CHEBI:45541",
"CHEBI:57292",
"CHEBI:9310"
],
"hmdb":"HMDB01022",
"kegg.compound":"C00091",
"lipidmaps":"LMFA07050370",
"metanetx.chemical":"MNXM92",
"seed.compound":"cpd00078"
}
},
{
"id":"sucr_c",
"name":"Sucrose",
"compartment":"c",
"charge":0,
"formula":"C12H22O11",
"annotation":{
"bigg.metabolite":"sucr",
"biocyc":"META:SUCROSE",
"chebi":[
"CHEBI:15128",
"CHEBI:17992",
"CHEBI:26812",
"CHEBI:45795",
"CHEBI:9314"
],
"hmdb":"HMDB00258",
"kegg.compound":"C00089",
"kegg.drug":"D00025",
"kegg.glycan":"G00370",
"metanetx.chemical":"MNXM167",
"seed.compound":"cpd00076"
}
},
{
"id":"sucr_e",
"name":"Sucrose",
"compartment":"e",
"charge":0,
"formula":"C12H22O11",
"annotation":{
"bigg.metabolite":"sucr",
"biocyc":"META:SUCROSE",
"chebi":[
"CHEBI:15128",
"CHEBI:17992",
"CHEBI:26812",
"CHEBI:45795",
"CHEBI:9314"
],
"hmdb":"HMDB00258",
"kegg.compound":"C00089",
"kegg.drug":"D00025",
"kegg.glycan":"G00370",
"metanetx.chemical":"MNXM167",
"seed.compound":"cpd00076"
}
},
{
"id":"sucsal_c",
"name":"Succinic semialdehyde",
"compartment":"c",
"charge":-1,
"formula":"C4H5O3",
"annotation":{
"bigg.metabolite":"sucsal",
"biocyc":"META:SUCC-S-ALD",
"chebi":[
"CHEBI:15126",
"CHEBI:16265",
"CHEBI:26804",
"CHEBI:26805",
"CHEBI:57706",
"CHEBI:9305"
],
"hmdb":"HMDB01259",
"kegg.compound":"C00232",
"lipidmaps":"LMFA06000118",
"metanetx.chemical":"MNXM172",
"seed.compound":"cpd00199"
}
},
{
"id":"tdeACP_c",
"name":"Tetradecenoyl-ACP (n-C14:1ACP)",
"compartment":"c",
"charge":-1,
"formula":"C14H24OX",
"annotation":{
"bigg.metabolite":"tdeACP",
"metanetx.chemical":"MNXM162426"
}
},
{
"id":"tdeacp_c",
"name":"Tetradecanoyl-[acyl-carrier protein]",
"compartment":"c",
"charge":-1,
"formula":"C14H26OX",
"annotation":{
"bigg.metabolite":"tdeacp"
}
},
{
"id":"thdp_c",
"name":"2,3,4,5-Tetrahydrodipicolinate",
"compartment":"c",
"charge":-2,
"formula":"C7H7NO4",
"annotation":{
"bigg.metabolite":"thdp",
"biocyc":"META:DELTA1-PIPERIDEINE-2-6-DICARBOXYLATE",
"chebi":[
"CHEBI:11408",
"CHEBI:13042",
"CHEBI:16845",
"CHEBI:18055",
"CHEBI:21189",
"CHEBI:32976",
"CHEBI:6152",
"CHEBI:864"
],
"hmdb":"HMDB12289",
"kegg.compound":"C03972",
"metanetx.chemical":"MNXM480",
"seed.compound":[
"cpd02465",
"cpd29199"
]
}
},
{
"id":"thf_c",
"name":"5,6,7,8-Tetrahydrofolate",
"compartment":"c",
"charge":-2,
"formula":"C19H21N7O6",
"annotation":{
"bigg.metabolite":"thf",
"biocyc":"META:THF",
"chebi":[
"CHEBI:10931",
"CHEBI:12075",
"CHEBI:15220",
"CHEBI:15635",
"CHEBI:18606",
"CHEBI:20506",
"CHEBI:46069",
"CHEBI:57453",
"CHEBI:68437",
"CHEBI:9482"
],
"hmdb":"HMDB62806",
"kegg.compound":"C00101",
"metanetx.chemical":"MNXM79",
"seed.compound":"cpd00087"
}
},
{
"id":"thfglu_c",
"name":"Tetrahydrofolyl-[Glu](2)",
"compartment":"c",
"charge":-3,
"formula":"C24H27N8O9",
"annotation":{
"bigg.metabolite":"thfglu",
"metanetx.chemical":"MNXM91741"
}
},
{
"id":"thglu_c",
"name":"Tetrahydropteroyltri-L-glutamate",
"compartment":"c",
"formula":"C24H32N8O12"
},
{
"id":"thm_c",
"name":"Thiamin",
"compartment":"c",
"charge":1,
"formula":"C12H17N4OS",
"annotation":{
"bigg.metabolite":"thm",
"biocyc":"META:THIAMINE",
"chebi":[
"CHEBI:15227",
"CHEBI:18385",
"CHEBI:26941",
"CHEBI:46393",
"CHEBI:49107",
"CHEBI:9530"
],
"hmdb":"HMDB00235",
"kegg.compound":"C00378",
"metanetx.chemical":"MNXM322",
"seed.compound":"cpd00305"
}
},
{
"id":"thm_e",
"name":"Thiamin",
"compartment":"e",
"charge":1,
"formula":"C12H17N4OS",
"annotation":{
"bigg.metabolite":"thm",
"biocyc":"META:THIAMINE",
"chebi":[
"CHEBI:15227",
"CHEBI:18385",
"CHEBI:26941",
"CHEBI:46393",
"CHEBI:49107",
"CHEBI:9530"
],
"hmdb":"HMDB00235",
"kegg.compound":"C00378",
"metanetx.chemical":"MNXM322",
"seed.compound":"cpd00305"
}
},
{
"id":"thmmp_c",
"name":"Thiamin monophosphate",
"compartment":"c",
"charge":-1,
"formula":"C12H16N4O4PS",
"annotation":{
"bigg.metabolite":"thmmp",
"biocyc":"META:THIAMINE-P",
"chebi":[
"CHEBI:15230",
"CHEBI:15231",
"CHEBI:26945",
"CHEBI:37574",
"CHEBI:37575",
"CHEBI:46189",
"CHEBI:9533"
],
"hmdb":"HMDB02666",
"kegg.compound":"C01081",
"metanetx.chemical":"MNXM662",
"seed.compound":"cpd00793"
}
},
{
"id":"thmpp_c",
"name":"Thiamine diphosphate",
"compartment":"c",
"charge":-2,
"formula":"C12H16N4O7P2S",
"annotation":{
"bigg.metabolite":"thmpp",
"biocyc":"META:THIAMINE-PYROPHOSPHATE",
"chebi":[
"CHEBI:15229",
"CHEBI:45930",
"CHEBI:45931",
"CHEBI:49939",
"CHEBI:58937",
"CHEBI:9532"
],
"hmdb":"HMDB62636",
"kegg.compound":"C00068",
"metanetx.chemical":"MNXM256",
"seed.compound":"cpd00056"
}
},
{
"id":"thr__L_c",
"name":"L-Threonine",
"compartment":"c",
"charge":0,
"formula":"C4H9NO3",
"annotation":{
"bigg.metabolite":"thr__L",
"biocyc":"META:THR",
"chebi":[
"CHEBI:13175",
"CHEBI:16857",
"CHEBI:21403",
"CHEBI:26986",
"CHEBI:32820",
"CHEBI:32822",
"CHEBI:32832",
"CHEBI:32833",
"CHEBI:42083",
"CHEBI:45843",
"CHEBI:45983",
"CHEBI:57926",
"CHEBI:6308"
],
"hmdb":"HMDB00167",
"kegg.compound":"C00188",
"kegg.drug":"D00041",
"metanetx.chemical":"MNXM142",
"seed.compound":"cpd00161"
}
},
{
"id":"thr__L_e",
"name":"L-Threonine",
"compartment":"e",
"charge":0,
"formula":"C4H9NO3",
"annotation":{
"bigg.metabolite":"thr__L",
"biocyc":"META:THR",
"chebi":[
"CHEBI:13175",
"CHEBI:16857",
"CHEBI:21403",
"CHEBI:26986",
"CHEBI:32820",
"CHEBI:32822",
"CHEBI:32832",
"CHEBI:32833",
"CHEBI:42083",
"CHEBI:45843",
"CHEBI:45983",
"CHEBI:57926",
"CHEBI:6308"
],
"hmdb":"HMDB00167",
"kegg.compound":"C00188",
"kegg.drug":"D00041",
"metanetx.chemical":"MNXM142",
"seed.compound":"cpd00161"
}
},
{
"id":"thrp_c",
"name":"L-Threonine phosphate",
"compartment":"c",
"charge":-2,
"formula":"C4H8NO6P"
},
{
"id":"thrtrna_c",
"name":"L-Threonyl-tRNA(Thr)",
"compartment":"c",
"charge":1,
"formula":"C4H8NO2R",
"annotation":{
"bigg.metabolite":"thrtrna",
"chebi":[
"CHEBI:13176",
"CHEBI:29163",
"CHEBI:6309"
],
"kegg.compound":"C02992",
"metanetx.chemical":"MNXM89895",
"seed.compound":"cpd12229"
}
},
{
"id":"thym_c",
"name":"Thymine",
"compartment":"c",
"charge":0,
"formula":"C5H6N2O2",
"annotation":{
"bigg.metabolite":"thym",
"biocyc":"META:THYMINE",
"chebi":[
"CHEBI:15247",
"CHEBI:17821",
"CHEBI:27004",
"CHEBI:46017",
"CHEBI:9580"
],
"hmdb":"HMDB00262",
"kegg.compound":"C00178",
"metanetx.chemical":"MNXM386",
"seed.compound":"cpd00151"
}
},
{
"id":"thymd_c",
"name":"Thymidine",
"compartment":"c",
"charge":0,
"formula":"C10H14N2O5",
"annotation":{
"bigg.metabolite":"thymd",
"biocyc":"META:THYMIDINE",
"chebi":[
"CHEBI:15244",
"CHEBI:17748",
"CHEBI:19273",
"CHEBI:45782",
"CHEBI:45834",
"CHEBI:45917",
"CHEBI:45918",
"CHEBI:53527",
"CHEBI:9579"
],
"hmdb":"HMDB00273",
"kegg.compound":"C00214",
"metanetx.chemical":"MNXM420",
"seed.compound":"cpd00184"
}
},
{
"id":"thymd_e",
"name":"Thymidine",
"compartment":"e",
"charge":0,
"formula":"C10H14N2O5",
"annotation":{
"bigg.metabolite":"thymd",
"biocyc":"META:THYMIDINE",
"chebi":[
"CHEBI:15244",
"CHEBI:17748",
"CHEBI:19273",
"CHEBI:45782",
"CHEBI:45834",
"CHEBI:45917",
"CHEBI:45918",
"CHEBI:53527",
"CHEBI:9579"
],
"hmdb":"HMDB00273",
"kegg.compound":"C00214",
"metanetx.chemical":"MNXM420",
"seed.compound":"cpd00184"
}
},
{
"id":"trdox_c",
"name":"Oxidized thioredoxin",
"compartment":"c",
"charge":0,
"formula":"X",
"annotation":{
"bigg.metabolite":"trdox",
"biocyc":"META:Ox-Thioredoxin",
"chebi":[
"CHEBI:14726",
"CHEBI:15240",
"CHEBI:18191",
"CHEBI:7845"
],
"kegg.compound":"C00343",
"metanetx.chemical":"MNXM148",
"seed.compound":[
"cpd11420",
"cpd27735",
"cpd29682"
]
}
},
{
"id":"trdrd_c",
"name":"Reduced thioredoxin",
"compartment":"c",
"charge":0,
"formula":"XH2",
"annotation":{
"bigg.metabolite":"trdrd",
"biocyc":"META:Red-Thioredoxin",
"chebi":"CHEBI:15033",
"kegg.compound":"C00342",
"metanetx.chemical":"MNXM96993",
"seed.compound":[
"cpd11421",
"cpd28060"
]
}
},
{
"id":"tre_e",
"name":"Trehalose",
"compartment":"e",
"charge":0,
"formula":"C12H22O11",
"annotation":{
"bigg.metabolite":"tre",
"biocyc":[
"META:CPD-15990",
"META:TREHALOSE"
],
"chebi":[
"CHEBI:10202",
"CHEBI:12281",
"CHEBI:12284",
"CHEBI:12287",
"CHEBI:15251",
"CHEBI:16551",
"CHEBI:22365",
"CHEBI:27082",
"CHEBI:46211"
],
"hmdb":"HMDB00975",
"kegg.compound":"C01083",
"kegg.glycan":"G00293",
"metanetx.chemical":"MNXM198",
"seed.compound":"cpd00794"
}
},
{
"id":"trnaala_c",
"name":"tRNA(Ala)",
"compartment":"c",
"charge":0,
"formula":"R",
"annotation":{
"bigg.metabolite":"trnaala",
"biocyc":"META:ALA-tRNAs",
"chebi":[
"CHEBI:10672",
"CHEBI:15166",
"CHEBI:29170"
],
"kegg.compound":"C01635",
"metanetx.chemical":"MNXM89576",
"seed.compound":[
"cpd11906",
"cpd22249"
]
}
},
{
"id":"trnaarg_c",
"name":"tRNA(Arg)",
"compartment":"c",
"charge":0,
"formula":"R",
"annotation":{
"bigg.metabolite":"trnaarg",
"biocyc":"META:ARG-tRNAs",
"chebi":[
"CHEBI:10673",
"CHEBI:15167",
"CHEBI:29171"
],
"kegg.compound":"C01636",
"metanetx.chemical":"MNXM90751",
"seed.compound":[
"cpd11907",
"cpd22281"
]
}
},
{
"id":"trnaasn_c",
"name":"tRNA(Asn)",
"compartment":"c",
"charge":0,
"formula":"C10H17O10PR2",
"annotation":{
"bigg.metabolite":"trnaasn",
"biocyc":"META:ASN-tRNAs",
"chebi":[
"CHEBI:10674",
"CHEBI:15168",
"CHEBI:29172"
],
"kegg.compound":"C01637",
"metanetx.chemical":"MNXM90665",
"seed.compound":[
"cpd11908",
"cpd22284"
]
}
},
{
"id":"trnaasp_c",
"name":"tRNA(Asp)",
"compartment":"c",
"charge":0,
"formula":"R",
"annotation":{
"bigg.metabolite":"trnaasp",
"biocyc":"META:ASP-tRNAs",
"chebi":[
"CHEBI:10675",
"CHEBI:15169",
"CHEBI:29186"
],
"kegg.compound":"C01638",
"metanetx.chemical":"MNXM90752",
"seed.compound":[
"cpd11909",
"cpd22286"
]
}
},
{
"id":"trnacys_c",
"name":"tRNA(Cys)",
"compartment":"c",
"charge":0,
"formula":"R",
"annotation":{
"bigg.metabolite":"trnacys",
"biocyc":"META:CYS-tRNAs",
"chebi":[
"CHEBI:10678",
"CHEBI:15173",
"CHEBI:29167"
],
"kegg.compound":"C01639",
"metanetx.chemical":"MNXM162355",
"seed.compound":[
"cpd11910",
"cpd26668"
]
}
},
{
"id":"trnaglu_c",
"name":"tRNA (Glu)",
"compartment":"c",
"charge":0,
"formula":"R",
"annotation":{
"bigg.metabolite":"trnaglu",
"biocyc":"META:GLT-tRNAs",
"chebi":[
"CHEBI:10680",
"CHEBI:15175",
"CHEBI:29175"
],
"kegg.compound":"C01641",
"metanetx.chemical":"MNXM90886",
"seed.compound":"cpd11912"
}
},
{
"id":"trnagly_c",
"name":"tRNA(Gly)",
"compartment":"c",
"charge":0,
"formula":"R",
"annotation":{
"bigg.metabolite":"trnagly",
"biocyc":"META:GLY-tRNAs",
"chebi":[
"CHEBI:10681",
"CHEBI:15177",
"CHEBI:29176"
],
"kegg.compound":"C01642",
"metanetx.chemical":"MNXM90340",
"seed.compound":[
"cpd11913",
"cpd27116"
]
}
},
{
"id":"trnahis_c",
"name":"tRNA(His)",
"compartment":"c",
"charge":0,
"formula":"R",
"annotation":{
"bigg.metabolite":"trnahis",
"biocyc":"META:HIS-tRNAs",
"chebi":[
"CHEBI:10682",
"CHEBI:15178",
"CHEBI:29178"
],
"kegg.compound":"C01643",
"metanetx.chemical":"MNXM90878",
"seed.compound":[
"cpd11914",
"cpd27218"
]
}
},
{
"id":"trnaile_c",
"name":"tRNA(Ile)",
"compartment":"c",
"charge":0,
"formula":"R",
"annotation":{
"bigg.metabolite":"trnaile",
"biocyc":"META:ILE-tRNAs",
"chebi":[
"CHEBI:10683",
"CHEBI:15179",
"CHEBI:29174"
],
"kegg.compound":"C01644",
"metanetx.chemical":"MNXM90879",
"seed.compound":[
"cpd11915",
"cpd27269"
]
}
},
{
"id":"trnaleu_c",
"name":"tRNA(Leu)",
"compartment":"c",
"charge":0,
"formula":"R",
"annotation":{
"bigg.metabolite":"trnaleu",
"biocyc":"META:LEU-tRNAs",
"chebi":[
"CHEBI:10684",
"CHEBI:15180",
"CHEBI:29169"
],
"kegg.compound":"C01645",
"metanetx.chemical":"MNXM90880",
"seed.compound":[
"cpd11916",
"cpd27383"
]
}
},
{
"id":"trnalys_c",
"name":"tRNA(Lys)",
"compartment":"c",
"charge":0,
"formula":"R",
"annotation":{
"bigg.metabolite":"trnalys",
"biocyc":"META:LYS-tRNAs",
"chebi":[
"CHEBI:10685",
"CHEBI:15181",
"CHEBI:29185"
],
"kegg.compound":"C01646",
"metanetx.chemical":"MNXM90881",
"seed.compound":[
"cpd11917",
"cpd27388"
]
}
},
{
"id":"trnamet_c",
"name":"tRNA(Met)",
"compartment":"c",
"charge":0,
"formula":"R",
"annotation":{
"bigg.metabolite":"trnamet",
"biocyc":"META:Elongation-tRNAMet",
"chebi":[
"CHEBI:10686",
"CHEBI:15182",
"CHEBI:29173"
],
"kegg.compound":"C01647",
"metanetx.chemical":"MNXM90882",
"seed.compound":"cpd11918"
}
},
{
"id":"trnaphe_c",
"name":"tRNA(Phe)",
"compartment":"c",
"charge":0,
"formula":"R",
"annotation":{
"bigg.metabolite":"trnaphe",
"biocyc":"META:PHE-tRNAs",
"chebi":[
"CHEBI:10687",
"CHEBI:15183",
"CHEBI:29184"
],
"kegg.compound":"C01648",
"metanetx.chemical":"MNXM90753",
"seed.compound":[
"cpd11919",
"cpd27782"
]
}
},
{
"id":"trnapro_c",
"name":"tRNA(Pro)",
"compartment":"c",
"charge":0,
"formula":"R",
"annotation":{
"bigg.metabolite":"trnapro",
"biocyc":"META:PRO-tRNAs",
"chebi":[
"CHEBI:10688",
"CHEBI:15184",
"CHEBI:29177"
],
"kegg.compound":"C01649",
"metanetx.chemical":"MNXM90667",
"seed.compound":"cpd11920"
}
},
{
"id":"trnaser_c",
"name":"tRNA(Ser)",
"compartment":"c",
"charge":0,
"formula":"R",
"annotation":{
"bigg.metabolite":"trnaser",
"biocyc":"META:SER-tRNAs",
"chebi":[
"CHEBI:10689",
"CHEBI:15186",
"CHEBI:29179"
],
"kegg.compound":"C01650",
"metanetx.chemical":"MNXM91028",
"seed.compound":[
"cpd11921",
"cpd28152"
]
}
},
{
"id":"trnathr_c",
"name":"tRNA(Thr)",
"compartment":"c",
"charge":0,
"formula":"R",
"annotation":{
"bigg.metabolite":"trnathr",
"biocyc":"META:THR-tRNAs",
"chebi":[
"CHEBI:10690",
"CHEBI:15187",
"CHEBI:29180"
],
"kegg.compound":"C01651",
"metanetx.chemical":"MNXM90883",
"seed.compound":[
"cpd11922",
"cpd28225"
]
}
},
{
"id":"trnatrp_c",
"name":"tRNA(Trp)",
"compartment":"c",
"charge":0,
"formula":"R",
"annotation":{
"bigg.metabolite":"trnatrp",
"biocyc":"META:TRP-tRNAs",
"chebi":[
"CHEBI:10691",
"CHEBI:15188",
"CHEBI:29181"
],
"kegg.compound":"C01652",
"metanetx.chemical":"MNXM90755",
"seed.compound":[
"cpd11923",
"cpd28239"
]
}
},
{
"id":"trnatyr_c",
"name":"tRNA(Tyr)",
"compartment":"c",
"charge":0,
"formula":"R",
"annotation":{
"bigg.metabolite":"trnatyr",
"biocyc":"META:TYR-tRNAs",
"chebi":[
"CHEBI:10692",
"CHEBI:15189",
"CHEBI:29182"
],
"kegg.compound":"C00787",
"metanetx.chemical":"MNXM90668",
"seed.compound":"cpd11751"
}
},
{
"id":"trnaval_c",
"name":"tRNA(Val)",
"compartment":"c",
"charge":0,
"formula":"R",
"annotation":{
"bigg.metabolite":"trnaval",
"biocyc":"META:VAL-tRNAs",
"chebi":[
"CHEBI:10694",
"CHEBI:15191",
"CHEBI:29183"
],
"kegg.compound":"C01653",
"metanetx.chemical":"MNXM90885",
"seed.compound":[
"cpd11924",
"cpd28318"
]
}
},
{
"id":"trp__L_c",
"name":"L-Tryptophan",
"compartment":"c",
"charge":0,
"formula":"C11H12N2O2",
"annotation":{
"bigg.metabolite":"trp__L",
"biocyc":"META:TRP",
"chebi":[
"CHEBI:13178",
"CHEBI:16828",
"CHEBI:184633",
"CHEBI:21407",
"CHEBI:27163",
"CHEBI:27897",
"CHEBI:32702",
"CHEBI:32704",
"CHEBI:32727",
"CHEBI:32728",
"CHEBI:45988",
"CHEBI:46086",
"CHEBI:46125",
"CHEBI:46225",
"CHEBI:57912",
"CHEBI:6310",
"CHEBI:64554",
"CHEBI:9769"
],
"hmdb":[
"HMDB00929",
"HMDB30396"
],
"kegg.compound":[
"C00078",
"C00806"
],
"kegg.drug":"D00020",
"metanetx.chemical":"MNXM94",
"seed.compound":[
"cpd00065",
"cpd19007"
]
}
},
{
"id":"trp__L_e",
"name":"L-Tryptophan",
"compartment":"e",
"charge":0,
"formula":"C11H12N2O2",
"annotation":{
"bigg.metabolite":"trp__L",
"biocyc":"META:TRP",
"chebi":[
"CHEBI:13178",
"CHEBI:16828",
"CHEBI:184633",
"CHEBI:21407",
"CHEBI:27163",
"CHEBI:27897",
"CHEBI:32702",
"CHEBI:32704",
"CHEBI:32727",
"CHEBI:32728",
"CHEBI:45988",
"CHEBI:46086",
"CHEBI:46125",
"CHEBI:46225",
"CHEBI:57912",
"CHEBI:6310",
"CHEBI:64554",
"CHEBI:9769"
],
"hmdb":[
"HMDB00929",
"HMDB30396"
],
"kegg.compound":[
"C00078",
"C00806"
],
"kegg.drug":"D00020",
"metanetx.chemical":"MNXM94",
"seed.compound":[
"cpd00065",
"cpd19007"
]
}
},
{
"id":"trptrna_c",
"name":"L-Tryptophanyl-tRNA(Trp)",
"compartment":"c",
"charge":1,
"formula":"C11H11N2OR",
"annotation":{
"bigg.metabolite":"trptrna",
"chebi":[
"CHEBI:13179",
"CHEBI:29159",
"CHEBI:6312"
],
"kegg.compound":"C03512",
"metanetx.chemical":"MNXM89804",
"seed.compound":"cpd12336"
}
},
{
"id":"ttdca_c",
"name":"tetradecanoate",
"compartment":"c",
"charge":-1,
"formula":"C14H27O2",
"annotation":{
"bigg.metabolite":"ttdca",
"metanetx.chemical":"MNXM162239"
}
},
{
"id":"ttdcea_c",
"name":"tetradecenoate (n-C14:1)",
"compartment":"c",
"charge":-1,
"formula":"C14H25O2",
"annotation":{
"bigg.metabolite":"ttdcea",
"metanetx.chemical":"MNXM641"
}
},
{
"id":"tyr__L_c",
"name":"L-Tyrosine",
"compartment":"c",
"charge":0,
"formula":"C9H11NO3",
"annotation":{
"bigg.metabolite":"tyr__L",
"biocyc":"META:TYR",
"chebi":[
"CHEBI:13181",
"CHEBI:15277",
"CHEBI:17895",
"CHEBI:18186",
"CHEBI:21411",
"CHEBI:27176",
"CHEBI:32760",
"CHEBI:32761",
"CHEBI:32762",
"CHEBI:32784",
"CHEBI:32785",
"CHEBI:32786",
"CHEBI:46070",
"CHEBI:46161",
"CHEBI:58315",
"CHEBI:6313",
"CHEBI:9800"
],
"hmdb":[
"HMDB00158",
"HMDB00647"
],
"kegg.compound":[
"C00082",
"C01536"
],
"kegg.drug":"D00022",
"metanetx.chemical":"MNXM76",
"seed.compound":[
"cpd00069",
"cpd30745"
]
}
},
{
"id":"tyr__L_e",
"name":"L-Tyrosine",
"compartment":"e",
"charge":0,
"formula":"C9H11NO3",
"annotation":{
"bigg.metabolite":"tyr__L",
"biocyc":"META:TYR",
"chebi":[
"CHEBI:13181",
"CHEBI:15277",
"CHEBI:17895",
"CHEBI:18186",
"CHEBI:21411",
"CHEBI:27176",
"CHEBI:32760",
"CHEBI:32761",
"CHEBI:32762",
"CHEBI:32784",
"CHEBI:32785",
"CHEBI:32786",
"CHEBI:46070",
"CHEBI:46161",
"CHEBI:58315",
"CHEBI:6313",
"CHEBI:9800"
],
"hmdb":[
"HMDB00158",
"HMDB00647"
],
"kegg.compound":[
"C00082",
"C01536"
],
"kegg.drug":"D00022",
"metanetx.chemical":"MNXM76",
"seed.compound":[
"cpd00069",
"cpd30745"
]
}
},
{
"id":"tyrtrna_c",
"name":"L-Tyrosyl-tRNA(Tyr)",
"compartment":"c",
"charge":1,
"formula":"C9H10NO2R",
"annotation":{
"bigg.metabolite":"tyrtrna",
"chebi":[
"CHEBI:13185",
"CHEBI:29161",
"CHEBI:6318"
],
"kegg.compound":"C02839",
"metanetx.chemical":"MNXM89822",
"seed.compound":"cpd12194"
}
},
{
"id":"uAgl_c",
"name":"UDP-N-acetylmuramoyl-L-alanyl-D-glutamyl-L-lysine",
"compartment":"c",
"charge":-4,
"formula":"C34H51N7O24P2",
"annotation":{
"bigg.metabolite":"uAgl",
"chebi":"CHEBI:9837",
"kegg.compound":"C04700",
"metanetx.chemical":"MNXM6465",
"seed.compound":"cpd02861"
}
},
{
"id":"uAgla_c",
"name":"UDP-N-acetylmuramoyl-L-alanyl-D-glutamyl-L-lysyl-D-alanyl-D-alanine",
"compartment":"c",
"charge":-3,
"formula":"C40H62N9O26P2",
"annotation":{
"bigg.metabolite":"uAgla",
"chebi":[
"CHEBI:13465",
"CHEBI:13480",
"CHEBI:13485",
"CHEBI:13494",
"CHEBI:13501",
"CHEBI:16574",
"CHEBI:17277",
"CHEBI:22128",
"CHEBI:22136",
"CHEBI:57821",
"CHEBI:58086",
"CHEBI:9835",
"CHEBI:9841"
],
"metanetx.chemical":"MNXM162383",
"seed.compound":"cpd02943"
}
},
{
"id":"uGgl_c",
"name":"UDP-N-acetylmuramoyl-L-alanyl-gamma-D-glutamyl-L-lysine",
"compartment":"c",
"formula":"C34H52N7O24P2"
},
{
"id":"uGgla_c",
"name":"UDP-N-acetylmuramoyl-L-alanyl-gamma-D-glutamyl-L-lysyl-D-alanyl-D-alanine",
"compartment":"c",
"formula":"C40H62N9O26P2"
},
{
"id":"uaagmdalac_c",
"name":"Undecaprenyl-diphospho-N-acetylmuramoyl-(N-acetylglucosamine)-L-alanyl-D-glutamyl-meso-2,6-diaminopimeloyl-D-alanyl-D-lactate",
"compartment":"c",
"charge":-4,
"formula":"C95H151N7O29P2"
},
{
"id":"uaccg_c",
"name":"UDP-N-acetyl-3-O-(1-carboxyvinyl)-D-glucosamine",
"compartment":"c",
"charge":-3,
"formula":"C20H26N3O19P2",
"annotation":{
"bigg.metabolite":"uaccg",
"biocyc":"META:UDP-ACETYL-CARBOXYVINYL-GLUCOSAMINE",
"chebi":[
"CHEBI:13466",
"CHEBI:13467",
"CHEBI:16435",
"CHEBI:22110",
"CHEBI:57771",
"CHEBI:68483",
"CHEBI:68507",
"CHEBI:9818"
],
"kegg.compound":"C04631",
"metanetx.chemical":"MNXM1688",
"seed.compound":"cpd02820"
}
},
{
"id":"uacgam_c",
"name":"UDP-N-acetyl-D-glucosamine",
"compartment":"c",
"charge":-2,
"formula":"C17H25N3O17P2",
"annotation":{
"bigg.metabolite":"uacgam",
"biocyc":"META:UDP-N-ACETYL-D-GLUCOSAMINE",
"chebi":[
"CHEBI:13456",
"CHEBI:13473",
"CHEBI:13475",
"CHEBI:13476",
"CHEBI:16264",
"CHEBI:22115",
"CHEBI:46243",
"CHEBI:46287",
"CHEBI:57705",
"CHEBI:9823"
],
"hmdb":"HMDB62760",
"kegg.compound":"C00043",
"kegg.glycan":"G10610",
"lipidmaps":"LMSL01010002",
"metanetx.chemical":"MNXM47",
"seed.compound":"cpd00037"
}
},
{
"id":"uacmam_c",
"name":"UDP-N-acetyl-D-mannosamine",
"compartment":"c",
"charge":-2,
"formula":"C17H25N3O17P2",
"annotation":{
"bigg.metabolite":"uacmam",
"biocyc":"META:UDP-MANNAC",
"chebi":[
"CHEBI:13457",
"CHEBI:13474",
"CHEBI:16287",
"CHEBI:22116",
"CHEBI:57715",
"CHEBI:68623",
"CHEBI:68678",
"CHEBI:9824"
],
"hmdb":"HMDB13112",
"kegg.compound":"C01170",
"kegg.glycan":"G11112",
"metanetx.chemical":"MNXM932",
"seed.compound":"cpd00861"
}
},
{
"id":"uagmdalac_c",
"name":"Undecaprenyl-diphospho-N-acetylmuramoyl-L-alanyl-D-glutamyl-meso-2,6-diaminopimeloyl-D-alanyl-D-lactate",
"compartment":"c",
"charge":-4,
"formula":"C87H138N6O24P2"
},
{
"id":"uama_c",
"name":"UDP-N-acetylmuramoyl-L-alanine",
"compartment":"c",
"charge":-3,
"formula":"C23H33N4O20P2",
"annotation":{
"bigg.metabolite":"uama",
"biocyc":"META:CPD0-1456",
"chebi":[
"CHEBI:13459",
"CHEBI:13478",
"CHEBI:16932",
"CHEBI:22123",
"CHEBI:57953",
"CHEBI:83898",
"CHEBI:84726",
"CHEBI:9830"
],
"kegg.compound":"C01212",
"metanetx.chemical":"MNXM1953",
"seed.compound":[
"cpd00890",
"cpd29609"
]
}
},
{
"id":"uamag_c",
"name":"UDP-N-acetylmuramoyl-L-alanyl-D-glutamate",
"compartment":"c",
"charge":-4,
"formula":"C28H39N5O23P2",
"annotation":{
"bigg.metabolite":"uamag",
"biocyc":"META:UDP-AA-GLUTAMATE",
"chebi":[
"CHEBI:13461",
"CHEBI:13482",
"CHEBI:16970",
"CHEBI:22125",
"CHEBI:46143",
"CHEBI:57968",
"CHEBI:83900",
"CHEBI:9832"
],
"kegg.compound":"C00692",
"metanetx.chemical":"MNXM955",
"seed.compound":"cpd00525"
}
},
{
"id":"uamr_c",
"name":"UDP-N-acetylmuramate",
"compartment":"c",
"charge":-3,
"formula":"C20H28N3O19P2",
"annotation":{
"bigg.metabolite":"uamr",
"biocyc":"META:UDP-N-ACETYLMURAMATE",
"chebi":[
"CHEBI:13458",
"CHEBI:13477",
"CHEBI:17882",
"CHEBI:22120",
"CHEBI:58309",
"CHEBI:70757",
"CHEBI:70765",
"CHEBI:9827"
],
"kegg.compound":"C01050",
"metanetx.chemical":"MNXM785",
"seed.compound":"cpd00773"
}
},
{
"id":"q8_c",
"name":"Ubiquinone-8",
"compartment":"c",
"charge":0,
"formula":"C49H74O4",
"annotation":{
"bigg.metabolite":"q8",
"biocyc":"META:UBIQUINONE-8",
"chebi":"CHEBI:61683",
"kegg.compound":"C17569",
"lipidmaps":"LMPR02010005",
"metanetx.chemical":"MNXM232",
"seed.compound":"cpd15560"
}
},
{
"id":"q8h2_c",
"name":"Ubiquinol-8",
"compartment":"c",
"charge":0,
"formula":"C49H76O4",
"annotation":{
"bigg.metabolite":"q8h2",
"biocyc":"META:CPD-9956",
"chebi":"CHEBI:61682",
"hmdb":"HMDB01060",
"metanetx.chemical":"MNXM191",
"seed.compound":[
"cpd15561",
"cpd29608"
]
}
},
{
"id":"udcp_c",
"name":"Undecaprenol",
"compartment":"c",
"charge":0,
"formula":"C55H90O",
"annotation":{
"bigg.metabolite":"udcp",
"biocyc":"META:CPD-188",
"chebi":[
"CHEBI:15283",
"CHEBI:16591",
"CHEBI:9862"
],
"lipidmaps":"LMPR03010007",
"metanetx.chemical":"MNXM7049",
"seed.compound":"cpd24358"
}
},
{
"id":"udcpdp_c",
"name":"Undecaprenyl diphosphate",
"compartment":"c",
"charge":-3,
"formula":"C55H89O7P2",
"annotation":{
"bigg.metabolite":"udcpdp",
"biocyc":"META:CPD-9649",
"chebi":[
"CHEBI:15284",
"CHEBI:17047",
"CHEBI:27192",
"CHEBI:53042",
"CHEBI:57995",
"CHEBI:9863"
],
"hmdb":"HMDB01469",
"lipidmaps":"LMPR03030004",
"metanetx.chemical":"MNXM5043",
"seed.compound":"cpd25775"
}
},
{
"id":"udcpp_c",
"name":"Undecaprenyl phosphate",
"compartment":"c",
"charge":-2,
"formula":"C55H89O4P",
"annotation":{
"bigg.metabolite":"udcpp",
"biocyc":"META:UNDECAPRENYL-P",
"chebi":[
"CHEBI:15285",
"CHEBI:15286",
"CHEBI:16141",
"CHEBI:57654",
"CHEBI:9864"
],
"kegg.compound":"C00348",
"lipidmaps":"LMPR03020006",
"metanetx.chemical":"MNXM251",
"seed.compound":"cpd00286"
}
},
{
"id":"udp_c",
"name":"UDP",
"compartment":"c",
"charge":-3,
"formula":"C9H11N2O12P2",
"annotation":{
"bigg.metabolite":"udp",
"biocyc":"META:UDP",
"chebi":[
"CHEBI:13445",
"CHEBI:17659",
"CHEBI:27230",
"CHEBI:46402",
"CHEBI:58223",
"CHEBI:9802"
],
"kegg.compound":"C00015",
"kegg.glycan":"G10619",
"metanetx.chemical":"MNXM17",
"seed.compound":"cpd00014"
}
},
{
"id":"udpg_c",
"name":"UDPglucose",
"compartment":"c",
"charge":-2,
"formula":"C15H22N2O17P2",
"annotation":{
"bigg.metabolite":"udpg",
"biocyc":"META:CPD-12575",
"chebi":[
"CHEBI:13498",
"CHEBI:13505",
"CHEBI:18066",
"CHEBI:22103",
"CHEBI:27234",
"CHEBI:28532",
"CHEBI:42885",
"CHEBI:46228",
"CHEBI:46229",
"CHEBI:52249",
"CHEBI:58367",
"CHEBI:58885",
"CHEBI:9845",
"CHEBI:9895"
],
"kegg.compound":"C00029",
"kegg.glycan":"G10608",
"metanetx.chemical":"MNXM52",
"seed.compound":[
"cpd00026",
"cpd28293"
]
}
},
{
"id":"udpgal_c",
"name":"UDPgalactose",
"compartment":"c",
"charge":-2,
"formula":"C15H22N2O17P2",
"annotation":{
"bigg.metabolite":"udpgal",
"biocyc":"META:CPD-14553",
"chebi":[
"CHEBI:13487",
"CHEBI:13495",
"CHEBI:18307",
"CHEBI:22100",
"CHEBI:42751",
"CHEBI:58439",
"CHEBI:66914",
"CHEBI:67119",
"CHEBI:9811"
],
"hmdb":"HMDB62573",
"kegg.compound":"C00052",
"kegg.glycan":"G10609",
"metanetx.chemical":"MNXM89795",
"seed.compound":[
"cpd00043",
"cpd30770"
]
}
},
{
"id":"udpgalfur_c",
"name":"UDP-D-galacto-1,4-furanose",
"compartment":"c",
"charge":-2,
"formula":"C15H22N2O17P2",
"annotation":{
"bigg.metabolite":"udpgalfur",
"biocyc":"META:UDP-D-GALACTO-14-FURANOSE",
"chebi":[
"CHEBI:66915",
"CHEBI:67118"
],
"kegg.compound":"C03733",
"metanetx.chemical":"MNXM2158",
"seed.compound":"cpd02338"
}
},
{
"id":"ugmd_c",
"name":"UDP-N-acetylmuramoyl-L-alanyl-D-gamma-glutamyl-meso-2,6-diaminopimelate",
"compartment":"c",
"charge":-4,
"formula":"C35H51N7O26P2",
"annotation":{
"bigg.metabolite":"ugmd",
"chebi":[
"CHEBI:13460",
"CHEBI:13463",
"CHEBI:13481",
"CHEBI:22124",
"CHEBI:28639",
"CHEBI:30905",
"CHEBI:58582",
"CHEBI:9831"
],
"metanetx.chemical":"MNXM162592"
}
},
{
"id":"ugmdalac_c",
"name":"UDP-N-acetylmuramoyl-L-alanyl-D-glutamyl-meso-2,6-diaminopimeloyl-D-alanyl-D-lactate",
"compartment":"c",
"charge":-4,
"formula":"C41H60N8O29P2"
},
{
"id":"ump_c",
"name":"UMP",
"compartment":"c",
"charge":-2,
"formula":"C9H11N2O9P",
"annotation":{
"bigg.metabolite":"ump",
"biocyc":"META:UMP",
"chebi":[
"CHEBI:13508",
"CHEBI:13509",
"CHEBI:16695",
"CHEBI:27231",
"CHEBI:46362",
"CHEBI:46382",
"CHEBI:46385",
"CHEBI:47721",
"CHEBI:57865",
"CHEBI:9849"
],
"kegg.compound":"C00105",
"metanetx.chemical":"MNXM80",
"seed.compound":"cpd00091"
}
},
{
"id":"uppg3_c",
"name":"Uroporphyrinogen III",
"compartment":"c",
"charge":-8,
"formula":"C40H36N4O16",
"annotation":{
"bigg.metabolite":"uppg3",
"biocyc":"META:UROPORPHYRINOGEN-III",
"chebi":[
"CHEBI:15300",
"CHEBI:15437",
"CHEBI:27257",
"CHEBI:57308",
"CHEBI:9905"
],
"hmdb":"HMDB01086",
"kegg.compound":"C01051",
"metanetx.chemical":"MNXM414",
"seed.compound":"cpd00774"
}
},
{
"id":"ura_c",
"name":"Uracil",
"compartment":"c",
"charge":0,
"formula":"C4H4N2O2",
"annotation":{
"bigg.metabolite":"ura",
"biocyc":"META:URACIL",
"chebi":[
"CHEBI:15288",
"CHEBI:17568",
"CHEBI:27210",
"CHEBI:43254",
"CHEBI:46375",
"CHEBI:9882"
],
"hmdb":"HMDB00300",
"kegg.compound":"C00106",
"kegg.drug":[
"D00027",
"D09776"
],
"metanetx.chemical":"MNXM158",
"seed.compound":"cpd00092"
}
},
{
"id":"ura_e",
"name":"Uracil",
"compartment":"e",
"charge":0,
"formula":"C4H4N2O2",
"annotation":{
"bigg.metabolite":"ura",
"biocyc":"META:URACIL",
"chebi":[
"CHEBI:15288",
"CHEBI:17568",
"CHEBI:27210",
"CHEBI:43254",
"CHEBI:46375",
"CHEBI:9882"
],
"hmdb":"HMDB00300",
"kegg.compound":"C00106",
"kegg.drug":[
"D00027",
"D09776"
],
"metanetx.chemical":"MNXM158",
"seed.compound":"cpd00092"
}
},
{
"id":"uri_c",
"name":"Uridine",
"compartment":"c",
"charge":0,
"formula":"C9H12N2O6",
"annotation":{
"bigg.metabolite":"uri",
"biocyc":"META:URIDINE",
"chebi":[
"CHEBI:15296",
"CHEBI:16704",
"CHEBI:27227",
"CHEBI:46386",
"CHEBI:46391",
"CHEBI:46460",
"CHEBI:46463",
"CHEBI:9893"
],
"hmdb":"HMDB00296",
"kegg.compound":"C00299",
"metanetx.chemical":"MNXM288",
"seed.compound":"cpd00249"
}
},
{
"id":"utp_c",
"name":"UTP",
"compartment":"c",
"charge":-4,
"formula":"C9H11N2O15P3",
"annotation":{
"bigg.metabolite":"utp",
"biocyc":"META:UTP",
"chebi":[
"CHEBI:13510",
"CHEBI:15713",
"CHEBI:27233",
"CHEBI:37567",
"CHEBI:46397",
"CHEBI:46398",
"CHEBI:57481",
"CHEBI:9850"
],
"kegg.compound":"C00075",
"metanetx.chemical":"MNXM121",
"seed.compound":"cpd00062"
}
},
{
"id":"val__L_c",
"name":"L-Valine",
"compartment":"c",
"charge":0,
"formula":"C5H11NO2",
"annotation":{
"bigg.metabolite":"val__L",
"biocyc":"META:VAL",
"chebi":[
"CHEBI:13186",
"CHEBI:16414",
"CHEBI:21417",
"CHEBI:27266",
"CHEBI:32851",
"CHEBI:32852",
"CHEBI:32859",
"CHEBI:32860",
"CHEBI:46282",
"CHEBI:46376",
"CHEBI:46418",
"CHEBI:46484",
"CHEBI:57762",
"CHEBI:6321",
"CHEBI:87977"
],
"hmdb":[
"HMDB00883",
"HMDB34366"
],
"kegg.compound":[
"C00183",
"C16436"
],
"kegg.drug":"D00039",
"lipidmaps":"LMFA01100046",
"metanetx.chemical":"MNXM199",
"seed.compound":[
"cpd00156",
"cpd15141"
]
}
},
{
"id":"val__L_e",
"name":"L-Valine",
"compartment":"e",
"charge":0,
"formula":"C5H11NO2",
"annotation":{
"bigg.metabolite":"val__L",
"biocyc":"META:VAL",
"chebi":[
"CHEBI:13186",
"CHEBI:16414",
"CHEBI:21417",
"CHEBI:27266",
"CHEBI:32851",
"CHEBI:32852",
"CHEBI:32859",
"CHEBI:32860",
"CHEBI:46282",
"CHEBI:46376",
"CHEBI:46418",
"CHEBI:46484",
"CHEBI:57762",
"CHEBI:6321",
"CHEBI:87977"
],
"hmdb":[
"HMDB00883",
"HMDB34366"
],
"kegg.compound":[
"C00183",
"C16436"
],
"kegg.drug":"D00039",
"lipidmaps":"LMFA01100046",
"metanetx.chemical":"MNXM199",
"seed.compound":[
"cpd00156",
"cpd15141"
]
}
},
{
"id":"valtrna_c",
"name":"L-Valyl-tRNA(Val)",
"compartment":"c",
"charge":1,
"formula":"C5H10NOR",
"annotation":{
"bigg.metabolite":"valtrna",
"chebi":[
"CHEBI:13187",
"CHEBI:29164",
"CHEBI:6322"
],
"kegg.compound":"C02554",
"metanetx.chemical":"MNXM90110",
"seed.compound":"cpd12133"
}
},
{
"id":"xan_c",
"name":"Xanthine",
"compartment":"c",
"charge":0,
"formula":"C5H4N4O2",
"annotation":{
"bigg.metabolite":"xan",
"biocyc":"META:XANTHINE",
"chebi":[
"CHEBI:10059",
"CHEBI:15318",
"CHEBI:17712",
"CHEBI:27317",
"CHEBI:46377",
"CHEBI:48517"
],
"hmdb":"HMDB00292",
"kegg.compound":"C00385",
"metanetx.chemical":"MNXM174",
"seed.compound":"cpd00309"
}
},
{
"id":"xan_e",
"name":"Xanthine",
"compartment":"e",
"charge":0,
"formula":"C5H4N4O2",
"annotation":{
"bigg.metabolite":"xan",
"biocyc":"META:XANTHINE",
"chebi":[
"CHEBI:10059",
"CHEBI:15318",
"CHEBI:17712",
"CHEBI:27317",
"CHEBI:46377",
"CHEBI:48517"
],
"hmdb":"HMDB00292",
"kegg.compound":"C00385",
"metanetx.chemical":"MNXM174",
"seed.compound":"cpd00309"
}
},
{
"id":"xmp_c",
"name":"Xanthosine 5'-phosphate",
"compartment":"c",
"charge":-2,
"formula":"C10H11N4O9P",
"annotation":{
"bigg.metabolite":"xmp",
"biocyc":"META:XANTHOSINE-5-PHOSPHATE",
"chebi":[
"CHEBI:10067",
"CHEBI:10938",
"CHEBI:15324",
"CHEBI:15652",
"CHEBI:27328",
"CHEBI:57464"
],
"hmdb":"HMDB62755",
"kegg.compound":"C00655",
"metanetx.chemical":"MNXM298",
"seed.compound":"cpd00497"
}
},
{
"id":"xtsn_c",
"name":"Xanthosine",
"compartment":"c",
"charge":0,
"formula":"C10H12N4O6",
"annotation":{
"bigg.metabolite":"xtsn",
"biocyc":"META:XANTHOSINE",
"chebi":[
"CHEBI:10066",
"CHEBI:15323",
"CHEBI:18107",
"CHEBI:27327"
],
"hmdb":"HMDB00299",
"kegg.compound":"C01762",
"metanetx.chemical":"MNXM687",
"seed.compound":"cpd01217"
}
},
{
"id":"xu5p__D_c",
"name":"D-Xylulose 5-phosphate",
"compartment":"c",
"charge":-2,
"formula":"C5H9O8P",
"annotation":{
"bigg.metabolite":"xu5p__D",
"biocyc":"META:XYLULOSE-5-PHOSPHATE",
"chebi":[
"CHEBI:13036",
"CHEBI:16332",
"CHEBI:21121",
"CHEBI:27354",
"CHEBI:4269",
"CHEBI:57737"
],
"hmdb":[
"HMDB00868",
"HMDB06212"
],
"kegg.compound":"C00231",
"metanetx.chemical":"MNXM186",
"seed.compound":"cpd00198"
}
},
{
"id":"xylu__D_c",
"name":"D-Xylulose",
"compartment":"c",
"charge":0,
"formula":"C5H10O5",
"annotation":{
"bigg.metabolite":"xylu__D",
"biocyc":[
"META:D-XYLULOSE",
"META:L-XYLULOSE"
],
"chebi":[
"CHEBI:13035",
"CHEBI:13190",
"CHEBI:17140",
"CHEBI:17399",
"CHEBI:21120",
"CHEBI:21425",
"CHEBI:27353",
"CHEBI:4268",
"CHEBI:46514",
"CHEBI:6326"
],
"hmdb":[
"HMDB00654",
"HMDB00751",
"HMDB01644",
"HMDB02245"
],
"kegg.compound":[
"C00310",
"C00312"
],
"metanetx.chemical":"MNXM597",
"seed.compound":[
"cpd00259",
"cpd00261"
]
}
},
{
"id":"o2_e",
"name":"O2 O2",
"compartment":"e",
"charge":0,
"formula":"O2",
"annotation":{
"bigg.metabolite":"o2",
"biocyc":"META:OXYGEN-MOLECULE",
"chebi":[
"CHEBI:10745",
"CHEBI:13416",
"CHEBI:15379",
"CHEBI:23833",
"CHEBI:25366",
"CHEBI:26689",
"CHEBI:27140",
"CHEBI:29097",
"CHEBI:29793",
"CHEBI:30491",
"CHEBI:44742",
"CHEBI:7860"
],
"hmdb":"HMDB01377",
"kegg.compound":"C00007",
"kegg.drug":"D00003",
"metanetx.chemical":"MNXM4",
"seed.compound":"cpd00007"
}
},
{
"id":"fe2_e",
"name":"Fe2+ mitochondria",
"compartment":"e",
"charge":2,
"formula":"Fe",
"annotation":{
"bigg.metabolite":"fe2",
"chebi":[
"CHEBI:13319",
"CHEBI:13321",
"CHEBI:21129",
"CHEBI:24876",
"CHEBI:29033",
"CHEBI:34754",
"CHEBI:49599"
],
"hmdb":"HMDB00692",
"kegg.compound":"C14818",
"metanetx.chemical":"MNXM111",
"seed.compound":"cpd10515"
}
},
{
"id":"h2s_e",
"name":"Hydrogen sulfide",
"compartment":"e",
"charge":0,
"formula":"H2S",
"annotation":{
"bigg.metabolite":"h2s",
"biocyc":[
"META:CPD-7046",
"META:CPD-846",
"META:HS"
],
"chebi":[
"CHEBI:13356",
"CHEBI:14414",
"CHEBI:15138",
"CHEBI:16136",
"CHEBI:24639",
"CHEBI:29919",
"CHEBI:30488",
"CHEBI:30489",
"CHEBI:43058",
"CHEBI:45489",
"CHEBI:5787"
],
"hmdb":"HMDB03276",
"kegg.compound":"C00283",
"metanetx.chemical":"MNXM89582",
"seed.compound":[
"cpd00239",
"cpd24697"
]
}
},
{
"id":"mthgxl_c",
"name":"Methylglyoxal",
"compartment":"c",
"charge":0,
"formula":"C3H4O2",
"annotation":{
"bigg.metabolite":"mthgxl",
"biocyc":[
"META:CPD-10807",
"META:METHYL-GLYOXAL"
],
"chebi":[
"CHEBI:11643",
"CHEBI:14599",
"CHEBI:17158",
"CHEBI:25303",
"CHEBI:6875"
],
"hmdb":"HMDB01167",
"kegg.compound":"C00546",
"metanetx.chemical":"MNXM310",
"seed.compound":[
"cpd00428",
"cpd22830"
]
}
},
{
"id":"acetol_c",
"name":"Acetol cytosol",
"compartment":"c",
"charge":0,
"formula":"C3H6O2",
"annotation":{
"bigg.metabolite":"acetol",
"biocyc":"META:ACETOL",
"chebi":[
"CHEBI:24666",
"CHEBI:27957",
"CHEBI:5796"
],
"hmdb":"HMDB06961",
"kegg.compound":"C05235",
"metanetx.chemical":"MNXM1744",
"seed.compound":"cpd03105"
}
},
{
"id":"12ppd__R_c",
"name":"(R)-Propane-1,2-diol",
"compartment":"c",
"charge":0,
"formula":"C3H8O2",
"annotation":{
"bigg.metabolite":"12ppd__R",
"biocyc":"META:CPD-8891",
"chebi":[
"CHEBI:18705",
"CHEBI:28972",
"CHEBI:352",
"CHEBI:44863"
],
"kegg.compound":"C02912",
"metanetx.chemical":"MNXM90191",
"seed.compound":"cpd01861"
}
},
{
"id":"12ppd__R_e",
"name":"(R)-Propane-1,2-diol",
"compartment":"",
"annotation":{
"bigg.metabolite":"12ppd__R",
"biocyc":"META:CPD-8891",
"chebi":[
"CHEBI:18705",
"CHEBI:28972",
"CHEBI:352",
"CHEBI:44863"
],
"kegg.compound":"C02912",
"metanetx.chemical":"MNXM90191",
"seed.compound":"cpd01861"
}
},
{
"id":"ppal_c",
"name":"Propanal",
"compartment":"c",
"charge":0,
"formula":"C3H6O",
"annotation":{
"bigg.metabolite":"ppal",
"biocyc":"META:CPD-665",
"chebi":[
"CHEBI:14898",
"CHEBI:17153",
"CHEBI:26281",
"CHEBI:41359",
"CHEBI:45052",
"CHEBI:8468"
],
"hmdb":"HMDB03366",
"kegg.compound":"C00479",
"metanetx.chemical":"MNXM821",
"seed.compound":"cpd00371"
}
},
{
"id":"ppoh_c",
"name":"1-Propanol",
"compartment":"c",
"charge":0,
"formula":"C3H8O"
},
{
"id":"ppcoa_c",
"name":"Propanoyl-CoA",
"compartment":"c",
"charge":-4,
"formula":"C24H36N7O17P3S",
"annotation":{
"bigg.metabolite":"ppcoa",
"biocyc":"META:PROPIONYL-COA",
"chebi":[
"CHEBI:14904",
"CHEBI:14907",
"CHEBI:15539",
"CHEBI:26295",
"CHEBI:57392",
"CHEBI:8479"
],
"hmdb":"HMDB01275",
"kegg.compound":"C00100",
"lipidmaps":"LMFA07050364",
"metanetx.chemical":"MNXM86",
"seed.compound":[
"cpd00086",
"cpd12196"
]
}
},
{
"id":"ppap_c",
"name":"Propanoyl phosphate",
"compartment":"c",
"charge":-2,
"formula":"C3H5O5P",
"annotation":{
"bigg.metabolite":"ppap",
"biocyc":"META:PROPIONYL-P",
"chebi":[
"CHEBI:58933",
"CHEBI:8478"
],
"kegg.compound":"C02876",
"metanetx.chemical":"MNXM1499",
"seed.compound":"cpd01844"
}
},
{
"id":"ppa_c",
"name":"Propionate (n-C3:0)",
"compartment":"c",
"charge":-1,
"formula":"C3H5O2",
"annotation":{
"bigg.metabolite":"ppa",
"metanetx.chemical":"MNXM162260"
}
},
{
"id":"ppoh_e",
"name":"1-Propanol",
"compartment":""
},
{
"id":"3hpcoa_c",
"name":"3-Hydroxypropionyl-CoA",
"compartment":"",
"charge":-4,
"formula":"C24H36N7O18P3S"
},
{
"id":"3hppap_c",
"name":"3-Hydroxypropionyl phosphate",
"compartment":"",
"charge":-2,
"formula":"C3H5O6P"
},
{
"id":"3hpp_c",
"name":"3-Hydroxypropanoate",
"compartment":"c",
"charge":-1,
"formula":"C3H5O3",
"annotation":{
"bigg.metabolite":"3hpp",
"biocyc":"META:3-HYDROXY-PROPIONATE",
"chebi":[
"CHEBI:11836",
"CHEBI:1553",
"CHEBI:16510",
"CHEBI:20071",
"CHEBI:20079",
"CHEBI:33404",
"CHEBI:40000"
],
"kegg.compound":"C01013",
"metanetx.chemical":"MNXM872",
"seed.compound":"cpd00745"
}
},
{
"id":"3hpp_e",
"name":"3-Hydroxypropanoate",
"compartment":"e",
"charge":-1,
"formula":"C3H5O3",
"annotation":{
"bigg.metabolite":"3hpp",
"biocyc":"META:3-HYDROXY-PROPIONATE",
"chebi":[
"CHEBI:11836",
"CHEBI:1553",
"CHEBI:16510",
"CHEBI:20071",
"CHEBI:20079",
"CHEBI:33404",
"CHEBI:40000"
],
"kegg.compound":"C01013",
"metanetx.chemical":"MNXM872",
"seed.compound":"cpd00745"
}
},
{
"id":"succ_e",
"name":"Succinate",
"compartment":"e",
"charge":-2,
"formula":"C4H4O4",
"annotation":{
"bigg.metabolite":"succ",
"biocyc":"META:SUC",
"chebi":[
"CHEBI:132287",
"CHEBI:15125",
"CHEBI:15741",
"CHEBI:22941",
"CHEBI:22943",
"CHEBI:26803",
"CHEBI:26807",
"CHEBI:30031",
"CHEBI:30779",
"CHEBI:45639",
"CHEBI:90372",
"CHEBI:9304"
],
"hmdb":"HMDB00254",
"kegg.compound":"C00042",
"lipidmaps":"LMFA01170043",
"metanetx.chemical":"MNXM25",
"seed.compound":"cpd00036"
}
},
{
"id":"aact_c",
"name":"Aminoacetone",
"compartment":"c",
"charge":1,
"formula":"C3H8NO",
"annotation":{
"bigg.metabolite":"aact",
"biocyc":"META:AMINO-ACETONE",
"chebi":[
"CHEBI:13767",
"CHEBI:17906",
"CHEBI:19025",
"CHEBI:2648",
"CHEBI:42749",
"CHEBI:42849",
"CHEBI:58320"
],
"hmdb":[
"HMDB02134",
"HMDB60177"
],
"kegg.compound":"C01888",
"metanetx.chemical":"MNXM1106",
"seed.compound":"cpd01298"
}
},
{
"id":"2aobut_c",
"name":"L-2-Amino-3-oxobutanoate",
"compartment":"c",
"charge":0,
"formula":"C4H7NO3",
"annotation":{
"bigg.metabolite":"2aobut",
"biocyc":"META:AMINO-OXOBUT",
"chebi":[
"CHEBI:13048",
"CHEBI:16944",
"CHEBI:21195",
"CHEBI:35229",
"CHEBI:40668",
"CHEBI:40673",
"CHEBI:6156",
"CHEBI:78948"
],
"hmdb":"HMDB06454",
"kegg.compound":"C03508",
"lipidmaps":"LMFA01060172",
"metanetx.chemical":"MNXM114087",
"seed.compound":"cpd02211"
}
},
{
"id":"fmnh2_c",
"name":"Reduced FMN",
"compartment":"c",
"charge":-2,
"formula":"C17H21N4O9P",
"annotation":{
"bigg.metabolite":"fmnh2",
"biocyc":"META:FMNH2",
"chebi":[
"CHEBI:13318",
"CHEBI:133886",
"CHEBI:15017",
"CHEBI:16048",
"CHEBI:21128",
"CHEBI:42517",
"CHEBI:57618",
"CHEBI:8782"
],
"hmdb":"HMDB01142",
"kegg.compound":"C01847",
"metanetx.chemical":"MNXM208",
"seed.compound":"cpd01270"
}
},
{
"id":"prbade_c",
"name":"adenine ribotide phosphate (7-(5-phospho-\u03b1-D-ribosyl)adenine)",
"compartment":"",
"charge":-2,
"formula":"C10H12N5O7P"
},
{
"id":"adeadocblp_c",
"name":"Co-alpha-[alpha-(adenin-9-yl)]-Co-beta-adenosylcobamide 5-phosphate",
"compartment":"",
"charge":-2,
"formula":"C68H94N21O20P2Co"
},
{
"id":"adeadocbl_c",
"name":"Pseudo Coenzyme B12 (Co-alpha-[alpha-(adenin-7-yl)]-Co-beta-adenosylcobamide)",
"compartment":"",
"charge":0,
"formula":"C68H95N21O17PCo"
},
{
"id":"so4_e",
"name":"Sulfate",
"compartment":"e",
"charge":-2,
"formula":"O4S",
"annotation":{
"bigg.metabolite":"so4",
"biocyc":[
"META:HSO4",
"META:SULFATE"
],
"chebi":[
"CHEBI:15135",
"CHEBI:16189",
"CHEBI:26836",
"CHEBI:29199",
"CHEBI:45687",
"CHEBI:45693",
"CHEBI:45696",
"CHEBI:9335"
],
"hmdb":"HMDB01448",
"kegg.compound":"C00059",
"kegg.drug":"D05963",
"metanetx.chemical":"MNXM58",
"seed.compound":"cpd00048"
}
},
{
"id":"so4_c",
"name":"Sulfate",
"compartment":"c",
"charge":-2,
"formula":"O4S",
"annotation":{
"bigg.metabolite":"so4",
"biocyc":[
"META:HSO4",
"META:SULFATE"
],
"chebi":[
"CHEBI:15135",
"CHEBI:16189",
"CHEBI:26836",
"CHEBI:29199",
"CHEBI:45687",
"CHEBI:45693",
"CHEBI:45696",
"CHEBI:9335"
],
"hmdb":"HMDB01448",
"kegg.compound":"C00059",
"kegg.drug":"D05963",
"metanetx.chemical":"MNXM58",
"seed.compound":"cpd00048"
}
},
{
"id":"so3_c",
"name":"Sulfite",
"compartment":"c",
"charge":-2,
"formula":"O3S",
"annotation":{
"bigg.metabolite":"so3",
"biocyc":[
"META:H2SO3",
"META:HSO3",
"META:SO3"
],
"chebi":[
"CHEBI:13367",
"CHEBI:15139",
"CHEBI:17137",
"CHEBI:17359",
"CHEBI:26837",
"CHEBI:29214",
"CHEBI:33543",
"CHEBI:45548",
"CHEBI:48854",
"CHEBI:5598",
"CHEBI:9344"
],
"hmdb":[
"HMDB00240",
"HMDB01033",
"HMDB03008",
"HMDB34829"
],
"kegg.compound":[
"C00094",
"C11481"
],
"metanetx.chemical":"MNXM105630",
"seed.compound":"cpd00081"
}
},
{
"id":"acorn_c",
"name":"N2-Acetyl-L-ornithine",
"compartment":"c",
"charge":0,
"formula":"C7H14N2O3",
"annotation":{
"bigg.metabolite":"acorn",
"biocyc":"META:N-ALPHA-ACETYLORNITHINE",
"chebi":[
"CHEBI:12634",
"CHEBI:16543",
"CHEBI:21814",
"CHEBI:40771",
"CHEBI:57805",
"CHEBI:7368"
],
"hmdb":[
"HMDB03357",
"HMDB06489"
],
"kegg.compound":"C00437",
"metanetx.chemical":"MNXM817",
"seed.compound":"cpd00342"
}
},
{
"id":"acglu_c",
"name":"N-Acetyl-L-glutamate",
"compartment":"c",
"charge":-2,
"formula":"C7H9NO5",
"annotation":{
"bigg.metabolite":"acglu",
"biocyc":"META:ACETYL-GLU",
"chebi":[
"CHEBI:12575",
"CHEBI:17533",
"CHEBI:21549",
"CHEBI:21552",
"CHEBI:44335",
"CHEBI:44337",
"CHEBI:64040",
"CHEBI:7150",
"CHEBI:87274"
],
"kegg.compound":"C00624",
"metanetx.chemical":"MNXM730",
"seed.compound":"cpd00477"
}
},
{
"id":"acg5sa_c",
"name":"N-Acetyl-L-glutamate 5-semialdehyde",
"compartment":"c",
"charge":-1,
"formula":"C7H10NO4",
"annotation":{
"bigg.metabolite":"acg5sa",
"biocyc":"META:CPD-469",
"chebi":[
"CHEBI:11493",
"CHEBI:12461",
"CHEBI:12577",
"CHEBI:16319",
"CHEBI:21551",
"CHEBI:29123",
"CHEBI:7152"
],
"hmdb":"HMDB06488",
"kegg.compound":"C01250",
"metanetx.chemical":"MNXM1062",
"seed.compound":"cpd00918"
}
},
{
"id":"acg5p_c",
"name":"N-Acetyl-L-glutamyl 5-phosphate",
"compartment":"c",
"charge":-3,
"formula":"C7H9NO8P",
"annotation":{
"bigg.metabolite":"acg5p",
"biocyc":"META:N-ACETYL-GLUTAMYL-P",
"chebi":[
"CHEBI:12441",
"CHEBI:12576",
"CHEBI:16878",
"CHEBI:21550",
"CHEBI:57936",
"CHEBI:7151"
],
"hmdb":"HMDB06456",
"kegg.compound":"C04133",
"metanetx.chemical":"MNXM1384",
"seed.compound":"cpd02552"
}
},
{
"id":"rib__D_e",
"name":"D-Ribose",
"compartment":"e",
"charge":0,
"formula":"C5H10O5",
"annotation":{
"bigg.metabolite":"rib__D",
"biocyc":[
"META:D-Ribofuranose",
"META:D-Ribopyranose"
],
"chebi":[
"CHEBI:13011",
"CHEBI:16988",
"CHEBI:21078",
"CHEBI:4233",
"CHEBI:46999",
"CHEBI:47006",
"CHEBI:47013"
],
"hmdb":"HMDB00283",
"kegg.compound":[
"C00121",
"C21057"
],
"metanetx.chemical":"MNXM242",
"seed.compound":"cpd00105"
}
},
{
"id":"gal_e",
"name":"D-Galactose",
"compartment":"e",
"charge":0,
"formula":"C6H12O6",
"annotation":{
"bigg.metabolite":"gal",
"biocyc":[
"META:ALPHA-D-GALACTOSE",
"META:D-galactopyranose"
],
"chebi":[
"CHEBI:10231",
"CHEBI:12936",
"CHEBI:22373",
"CHEBI:28061",
"CHEBI:4139",
"CHEBI:42741"
],
"hmdb":[
"HMDB00143",
"HMDB05762"
],
"kegg.compound":[
"C00124",
"C00984"
],
"kegg.drug":"D04291",
"metanetx.chemical":"MNXM390",
"seed.compound":[
"cpd00108",
"cpd00724"
]
}
},
{
"id":"malt_e",
"name":"Maltose C12H22O11",
"compartment":"e",
"charge":0,
"formula":"C12H22O11",
"annotation":{
"bigg.metabolite":"malt",
"biocyc":[
"META:ALPHA-MALTOSE",
"META:MALTOSE"
],
"chebi":[
"CHEBI:10300",
"CHEBI:12340",
"CHEBI:14568",
"CHEBI:17306",
"CHEBI:18167",
"CHEBI:22463",
"CHEBI:25144",
"CHEBI:43893",
"CHEBI:6668"
],
"kegg.compound":[
"C00208",
"C00897"
],
"kegg.drug":"D00044",
"kegg.glycan":"G00275",
"metanetx.chemical":"MNXM165",
"seed.compound":[
"cpd00179",
"cpd00665"
]
}
},
{
"id":"melib_e",
"name":"Melibiose C12H22O11",
"compartment":"e",
"charge":0,
"formula":"C12H22O11",
"annotation":{
"bigg.metabolite":"melib",
"biocyc":"META:MELIBIOSE",
"chebi":[
"CHEBI:20943",
"CHEBI:25182",
"CHEBI:28053",
"CHEBI:60170",
"CHEBI:61827",
"CHEBI:6733"
],
"hmdb":"HMDB00048",
"kegg.compound":"C05402",
"kegg.glycan":[
"G00835",
"G01275"
],
"metanetx.chemical":"MNXM1434",
"seed.compound":"cpd03198"
}
},
{
"id":"tre_c",
"name":"Trehalose",
"compartment":"c",
"charge":0,
"formula":"C12H22O11",
"annotation":{
"bigg.metabolite":"tre",
"biocyc":[
"META:CPD-15990",
"META:TREHALOSE"
],
"chebi":[
"CHEBI:10202",
"CHEBI:12281",
"CHEBI:12284",
"CHEBI:12287",
"CHEBI:15251",
"CHEBI:16551",
"CHEBI:22365",
"CHEBI:27082",
"CHEBI:46211"
],
"hmdb":"HMDB00975",
"kegg.compound":"C01083",
"kegg.glycan":"G00293",
"metanetx.chemical":"MNXM198",
"seed.compound":"cpd00794"
}
},
{
"id":"raffin_e",
"name":"Raffinose",
"compartment":"e",
"charge":0,
"formula":"C18H32O16",
"annotation":{
"bigg.metabolite":"raffin",
"biocyc":"META:CPD-1099",
"chebi":[
"CHEBI:15015",
"CHEBI:16634",
"CHEBI:26521",
"CHEBI:49843",
"CHEBI:8771"
],
"hmdb":"HMDB03213",
"kegg.compound":"C00492",
"kegg.glycan":"G00249",
"metanetx.chemical":"MNXM621",
"seed.compound":"cpd00382"
}
},
{
"id":"PROT_LRE_c",
"name":"Protein, LRE specific",
"compartment":""
},
{
"id":"hdcea_e",
"name":"Hexadecenoate (n-C16:1)",
"compartment":"e",
"charge":-1,
"formula":"C16H29O2",
"annotation":{
"bigg.metabolite":"hdcea",
"metanetx.chemical":"MNXM950"
}
},
{
"id":"ocdcea_e",
"name":"Octadecenoate (n-C18:1)",
"compartment":"e",
"charge":-1,
"formula":"C18H33O2",
"annotation":{
"bigg.metabolite":"ocdcea",
"biocyc":"META:OLEATE-CPD",
"chebi":[
"CHEBI:104361",
"CHEBI:14684",
"CHEBI:16196",
"CHEBI:25663",
"CHEBI:25664",
"CHEBI:30823",
"CHEBI:44741",
"CHEBI:7741"
],
"kegg.compound":"C00712",
"kegg.drug":"D02315",
"lipidmaps":[
"LMFA01030002",
"LMFA01030763",
"LMFA01030810"
],
"metanetx.chemical":"MNXM306",
"seed.compound":"cpd00536"
}
},
{
"id":"ocdcya_e",
"name":"Octadecadienoate",
"compartment":"e",
"charge":-1,
"formula":"C18H31O2"
},
{
"id":"ocdctr_e",
"name":"octadecynoate (n-C18:3)",
"compartment":"e",
"charge":-1,
"formula":"C18H29O2"
},
{
"id":"ocdctr_c",
"name":"octadecynoate (n-C18:3)",
"compartment":"c",
"charge":-1,
"formula":"C18H29O2"
},
{
"id":"ocdctrACP_c",
"name":"octadecatrienoyl-ACP (n-C18:3ACP)",
"compartment":"c",
"charge":-1,
"formula":"C18H28OX"
},
{
"id":"LTAtotal_LRE_c",
"name":"Lipoteichoic acid specific for L.reuteri",
"compartment":""
},
{
"id":"LIP_LRE_c",
"name":"Lipids specific for L.reuteri",
"compartment":""
}
],
"reactions":[
{
"id":"QUIND",
"name":"quinate dehydrogenase (pyrroloquinoline-quinone)",
"metabolites":{
"3dhq_c":1.0,
"h_c":1.0,
"pqqox_c":-1.0,
"pqqrd_c":1.0,
"quin_c":-1.0
},
"lower_bound":0.0,
"upper_bound":1000.0,
"gene_reaction_rule":"LAR_RS00855"
},
{
"id":"ALATRS",
"name":"Alanyl-tRNA synthetase",
"metabolites":{
"ala__L_c":-1,
"alatrna_c":1,
"amp_c":1,
"atp_c":-1,
"ppi_c":1,
"trnaala_c":-1
},
"lower_bound":0,
"upper_bound":1000,
"gene_reaction_rule":"LAR_RS02820"
},
{
"id":"SDPDS",
"name":"succinyl-diaminopimelate desuccinylase",
"metabolites":{
"26dap_LL_c":1.0,
"h2o_c":-1.0,
"sl26da_c":-1.0,
"succ_c":1.0
},
"lower_bound":0.0,
"upper_bound":1000.0,
"gene_reaction_rule":"LAR_RS00985 or LAR_RS01980",
"annotation":{
"SBO":"SBO:0000375",
"bigg.reaction":"SDPDS",
"biocyc":"META:SUCCDIAMINOPIMDESUCC-RXN",
"ec-code":"3.5.1.18",
"kegg.reaction":"R02734",
"metanetx.reaction":"MNXR104300",
"rhea":[
"22608",
"22609",
"22610",
"22611"
]
}
},
{
"id":"ALDD2x",
"name":"aldehyde dehydrogenase (acetaldehyde, NAD)",
"metabolites":{
"ac_c":1.0,
"acald_c":-1.0,
"h2o_c":-1.0,
"h_c":2.0,
"nad_c":-1.0,
"nadh_c":1.0
},
"lower_bound":0.0,
"upper_bound":1000.0,
"gene_reaction_rule":"LAR_RS01690",
"annotation":{
"SBO":"SBO:0000375",
"bigg.reaction":"ALDD2x",
"biocyc":"META:RXN66-3",
"ec-code":[
"1.2.1.3",
"1.2.1.5"
],
"kegg.reaction":"R00710",
"metanetx.reaction":"MNXR95749",
"rhea":[
"25294",
"25295",
"25296",
"25297"
]
}
},
{
"id":"G6PI",
"name":"Glucose-6-phosphate isomerase",
"metabolites":{
"g6p_B_c":1.0,
"g6p_c":-1.0
},
"lower_bound":-1000.0,
"upper_bound":1000.0,
"gene_reaction_rule":"LAR_RS02230",
"annotation":{
"SBO":"SBO:0000375",
"bigg.reaction":"G6PI",
"ec-code":[
"5.1.3.15",
"5.3.1.9"
],
"metanetx.reaction":"MNXR99909"
}
},
{
"id":"NH3t",
"name":"ammonia transport via diffusion",
"metabolites":{
"nh3_c":1.0,
"nh3_e":-1.0
},
"lower_bound":-1000.0,
"upper_bound":1000.0,
"gene_reaction_rule":"LAR_RS07575"
},
{
"id":"ADSS",
"name":"adenylosuccinate synthetase",
"metabolites":{
"asp__L_c":-1.0,
"dcamp_c":1.0,
"gdp_c":1.0,
"gtp_c":-1.0,
"h_c":2.0,
"imp_c":-1.0,
"pi_c":1.0
},
"lower_bound":0.0,
"upper_bound":1000.0,
"gene_reaction_rule":"LAR_RS00355",
"annotation":{
"SBO":"SBO:0000375",
"bigg.reaction":"ADSS",
"biocyc":"META:ADENYLOSUCCINATE-SYNTHASE-RXN",
"ec-code":"6.3.4.4",
"kegg.reaction":"R01135",
"metanetx.reaction":"MNXR95495",
"rhea":[
"15753",
"15754",
"15755",
"15756"
]
}
},
{
"id":"PRPPS",
"name":"phosphoribosylpyrophosphate synthetase",
"metabolites":{
"amp_c":1.0,
"atp_c":-1.0,
"h_c":1.0,
"prpp_c":1.0,
"r5p_c":-1.0
},
"lower_bound":-1000.0,
"upper_bound":1000.0,
"gene_reaction_rule":"LAR_RS01145 or LAR_RS03330",
"annotation":{
"SBO":"SBO:0000375",
"bigg.reaction":"PRPPS",
"ec-code":"2.7.6.1",
"metanetx.reaction":"MNXR103215"
}
},
{
"id":"ASNTRS",
"name":"Asparaginyl-tRNA synthetase",
"metabolites":{
"amp_c":1,
"asn__L_c":-1,
"asntrna_c":1,
"atp_c":-1,
"ppi_c":1,
"trnaasn_c":-1
},
"lower_bound":0,
"upper_bound":1000,
"gene_reaction_rule":"LAR_RS09965"
},
{
"id":"TMDS",
"name":"thymidylate synthase",
"metabolites":{
"dhf_c":1.0,
"dtmp_c":1.0,
"dump_c":-1.0,
"mlthf_c":-1.0
},
"lower_bound":0.0,
"upper_bound":1000.0,
"gene_reaction_rule":"LAR_RS04145",
"annotation":{
"SBO":"SBO:0000375",
"bigg.reaction":"TMDS",
"ec-code":"2.1.1.45",
"kegg.reaction":"R02101",
"metanetx.reaction":"MNXR104889",
"rhea":[
"12104",
"12105",
"12106",
"12107"
]
}
},
{
"id":"DTMPK",
"name":"dTMP kinase",
"metabolites":{
"adp_c":1.0,
"atp_c":-1.0,
"dtdp_c":1.0,
"dtmp_c":-1.0
},
"lower_bound":-1000.0,
"upper_bound":1000.0,
"gene_reaction_rule":"LAR_RS01735",
"annotation":{
"SBO":"SBO:0000375",
"bigg.reaction":"DTMPK",
"biocyc":"META:DTMPKI-RXN",
"ec-code":[
"2.7.4.12",
"2.7.4.13",
"2.7.4.9"
],
"kegg.reaction":"R02094",
"metanetx.reaction":"MNXR97804",
"rhea":[
"13517",
"13518",
"13519",
"13520"
]
}
},
{
"id":"SSALy",
"name":"succinate-semialdehyde dehydrogenase (NADP)",
"metabolites":{
"h2o_c":-1.0,
"h_c":2.0,
"nadp_c":-1.0,
"nadph_c":1.0,
"succ_c":1.0,
"sucsal_c":-1.0
},
"lower_bound":0.0,
"upper_bound":1000.0,
"gene_reaction_rule":"LAR_RS00180",
"annotation":{
"SBO":"SBO:0000375",
"bigg.reaction":"SSALy",
"biocyc":"META:SUCCSEMIALDDEHYDROG-RXN",
"ec-code":[
"1.2.1.16",
"1.2.1.79"
],
"kegg.reaction":"R00714",
"metanetx.reaction":"MNXR104541",
"rhea":[
"13213",
"13214",
"13215",
"13216"
]
}
},
{
"id":"Coabc",
"name":"Cobalt transport via ABC system",
"metabolites":{
"adp_c":1.0,
"atp_c":-1.0,
"cobalt2_c":1.0,
"cobalt2_e":-1.0,
"h2o_c":-1.0,
"h_c":1.0,
"pi_c":1.0
},
"lower_bound":0.0,
"upper_bound":1000.0,
"gene_reaction_rule":"LAR_RS09065 or LAR_RS09055 or LAR_RS07790 or LAR_RS07785 or LAR_RS09060 or LAR_RS07780"
},
{
"id":"HDER4",
"name":"(3R)-3-Hydroxydecanoyl-[acyl-carrier-protein]:NADP+ oxidoreductase",
"metabolites":{
"3hdeacp_c":1.0,
"3oxdeacp_c":-1.0,
"h_c":-1.0,
"nadp_c":1.0,
"nadph_c":-1.0
},
"lower_bound":0.0,
"upper_bound":1000.0,
"gene_reaction_rule":"LAR_RS00845 or LAR_RS05245",
"annotation":{
"SBO":"SBO:0000375",
"bigg.reaction":"HDER4"
}
},
{
"id":"DRIBt2",
"name":"deoxyribose transport in via proton symporter",
"metabolites":{
"drib_c":1.0,
"drib_e":-1.0,
"h_c":1.0,
"h_e":-1.0
},
"lower_bound":0.0,
"upper_bound":1000.0,
"gene_reaction_rule":"LAR_RS02160",
"annotation":{
"SBO":"SBO:0000375",
"bigg.reaction":"DRIBt2"
}
},
{
"id":"ASNN",
"name":"L-asparaginase",
"metabolites":{
"asn__L_c":-1.0,
"asp__L_c":1.0,
"h2o_c":-1.0,
"nh4_c":1.0
},
"lower_bound":0.0,
"upper_bound":1000.0,
"gene_reaction_rule":"LAR_RS10035",
"annotation":{
"SBO":"SBO:0000375",
"bigg.reaction":"ASNN",
"biocyc":"META:ASPARAGHYD-RXN",
"ec-code":[
"3.5.1.1",
"3.5.1.38",
"3.5.5.4"
],
"kegg.reaction":"R00485",
"metanetx.reaction":"MNXR96056",
"rhea":[
"21016",
"21017",
"21018",
"21019"
]
}
},
{
"id":"HCYSMT",
"name":"homocysteine S-methyltransferase",
"metabolites":{
"ahcys_c":1.0,
"amet_c":-1.0,
"h_c":1.0,
"hcys__L_c":-1.0,
"met__L_c":1.0
},
"lower_bound":0.0,
"upper_bound":1000.0,
"gene_reaction_rule":"LAR_RS05650",
"annotation":{
"SBO":"SBO:0000375",
"bigg.reaction":"HCYSMT",
"biocyc":"META:HOMOCYSTEINE-S-METHYLTRANSFERASE-RXN",
"ec-code":[
"2.1.1.-",
"2.1.1.10"
],
"kegg.reaction":"R00650",
"metanetx.reaction":"MNXR100577",
"rhea":[
"21820",
"21821",
"21822",
"21823"
]
}
},
{
"id":"DAGK_LRE",
"name":"Diacylglycerol kinase (LRE specific)",
"metabolites":{
"adp_c":1,
"atp_c":-1,
"dag_LRE_c":-1,
"h_c":1,
"pa_LRE_c":1
},
"lower_bound":0,
"upper_bound":1000,
"gene_reaction_rule":"LAR_RS03985 or LAR_RS07710"
},
{
"id":"GLYBt6",
"name":"betaine (glycine betaine) transport in/out via proton symport",
"metabolites":{
"glyb_c":1.0,
"glyb_e":-1.0,
"h_c":1.0,
"h_e":-1.0
},
"lower_bound":-1000.0,
"upper_bound":1000.0,
"gene_reaction_rule":"LAR_RS00955"
},
{
"id":"LYSt6",
"name":"L-lysine transport in/out via proton symport",
"metabolites":{
"h_c":1.0,
"h_e":-1.0,
"lys__L_c":1.0,
"lys__L_e":-1.0
},
"lower_bound":-1000.0,
"upper_bound":1000.0,
"gene_reaction_rule":"LAR_RS08040"
},
{
"id":"PUNP1",
"name":"purine-nucleoside phosphorylase (Adenosine)",
"metabolites":{
"ade_c":1.0,
"adn_c":-1.0,
"pi_c":-1.0,
"r1p_c":1.0
},
"lower_bound":-1000.0,
"upper_bound":1000.0,
"gene_reaction_rule":"LAR_RS00580",
"annotation":{
"SBO":"SBO:0000375",
"bigg.reaction":"PUNP1",
"biocyc":"META:ADENPHOSPHOR-RXN",
"ec-code":"2.4.2.1",
"kegg.reaction":"R01561",
"metanetx.reaction":"MNXR103343",
"rhea":[
"27642",
"27643",
"27644",
"27645"
]
}
},
{
"id":"CTPS2",
"name":"CTP synthase (glutamine)",
"metabolites":{
"adp_c":1.0,
"atp_c":-1.0,
"ctp_c":1.0,
"gln__L_c":-1.0,
"glu__L_c":1.0,
"h2o_c":-1.0,
"h_c":2.0,
"pi_c":1.0,
"utp_c":-1.0
},
"lower_bound":0.0,
"upper_bound":1000.0,
"gene_reaction_rule":"LAR_RS10225",
"annotation":{
"SBO":"SBO:0000375",
"bigg.reaction":"CTPS2",
"biocyc":"META:CTPSYN-RXN",
"ec-code":"6.3.4.2",
"kegg.reaction":"R00573",
"metanetx.reaction":"MNXR96945",
"rhea":[
"26426",
"26427",
"26428",
"26429"
]
}
},
{
"id":"PYRZAM",
"name":"Pyrazinamidase",
"metabolites":{
"h2o_c":-1.0,
"male_c":1.0,
"malm_c":-1.0,
"nh4_c":1.0
},
"lower_bound":0.0,
"upper_bound":1000.0,
"gene_reaction_rule":"LAR_RS00815"
},
{
"id":"ACLS",
"name":"acetolactate synthase (Also catalyzes ACHBS)",
"metabolites":{
"alac__S_c":1.0,
"co2_c":1.0,
"h_c":-1.0,
"pyr_c":-2.0
},
"lower_bound":0.0,
"upper_bound":1000.0,
"gene_reaction_rule":"LAR_RS00665",
"annotation":{
"SBO":"SBO:0000375",
"bigg.reaction":"ACLS",
"biocyc":"META:ACETOLACTSYN-RXN",
"ec-code":"2.2.1.6",
"kegg.reaction":"R00226",
"metanetx.reaction":"MNXR95271",
"rhea":[
"25249",
"25250",
"25251",
"25252"
]
}
},
{
"id":"DNMPPA",
"name":"Dihydroneopterin monophosphate dephosphorylase",
"metabolites":{
"dhnpt_c":1,
"dhpmp_c":-1,
"h2o_c":-1,
"pi_c":1
},
"lower_bound":0,
"upper_bound":1000,
"gene_reaction_rule":"None",
"annotation":{
"SBO":"SBO:0000375",
"bigg.reaction":"DNMPPA",
"biocyc":"META:DIHYDRONEOPTERIN-MONO-P-DEPHOS-RXN",
"ec-code":"3.6.1.-",
"kegg.reaction":"R04621",
"metanetx.reaction":"MNXR97679"
}
},
{
"id":"OCDMAT8",
"name":"Octadecanoyl-[acyl-carrier protein]:malonyl-CoA  C-acyltransferase",
"metabolites":{
"2tocdacp_c":-1.0,
"h_c":-1.0,
"nad_c":1.0,
"nadh_c":-1.0,
"ocdacp_c":1.0
},
"lower_bound":0.0,
"upper_bound":1000.0,
"gene_reaction_rule":"LAR_RS05210",
"annotation":{
"SBO":"SBO:0000375",
"bigg.reaction":"OCDMAT8"
}
},
{
"id":"GLUt6",
"name":"L-glutamate transport in/out via proton symporter",
"metabolites":{
"glu__L_c":1.0,
"glu__L_e":-1.0,
"h_c":1.0,
"h_e":-1.0
},
"lower_bound":-1000.0,
"upper_bound":1000.0,
"gene_reaction_rule":"LAR_RS09380"
},
{
"id":"G35DP",
"name":"guanosine-3',5'-bis(diphosphate) 3'-diphosphatase",
"metabolites":{
"gdp_c":1.0,
"h2o_c":-1.0,
"ppgpp_c":-1.0,
"ppi_c":1.0
},
"lower_bound":0.0,
"upper_bound":1000.0,
"gene_reaction_rule":"LAR_RS03905"
},
{
"id":"GLYCK",
"name":"glycerate kinase",
"metabolites":{
"3pg_c":1.0,
"adp_c":1.0,
"atp_c":-1.0,
"glyc__R_c":-1.0,
"h_c":1.0
},
"lower_bound":0.0,
"upper_bound":1000.0,
"gene_reaction_rule":"LAR_RS03395",
"annotation":{
"SBO":"SBO:0000375",
"bigg.reaction":"GLYCK",
"biocyc":"META:GLY3KIN-RXN",
"ec-code":"2.7.1.31",
"kegg.reaction":"R01514",
"metanetx.reaction":"MNXR100328",
"rhea":[
"23516",
"23517",
"23518",
"23519"
]
}
},
{
"id":"HTDR6",
"name":"3R)-3-Hydroxytetradecanoyl-[acyl-carrier-protein]:NADP+ oxidoreductase",
"metabolites":{
"3htdacp_c":1.0,
"3oxtdacp_c":-1.0,
"h_c":-1.0,
"nadp_c":1.0,
"nadph_c":-1.0
},
"lower_bound":0.0,
"upper_bound":1000.0,
"gene_reaction_rule":"LAR_RS00845 or LAR_RS05245",
"annotation":{
"SBO":"SBO:0000375",
"bigg.reaction":"HTDR6"
}
},
{
"id":"PUNP5",
"name":"purine-nucleoside phosphorylase (Inosine)",
"metabolites":{
"hxan_c":1.0,
"ins_c":-1.0,
"pi_c":-1.0,
"r1p_c":1.0
},
"lower_bound":-1000.0,
"upper_bound":1000.0,
"gene_reaction_rule":"LAR_RS00580",
"annotation":{
"SBO":"SBO:0000375",
"bigg.reaction":"PUNP5",
"biocyc":"META:INOPHOSPHOR-RXN",
"ec-code":[
"2.4.2.1",
"2.4.2.15"
],
"kegg.reaction":"R01863",
"metanetx.reaction":"MNXR103347",
"rhea":[
"27646",
"27647",
"27648",
"27649"
]
}
},
{
"id":"ARGTRS",
"name":"Arginyl-tRNA synthetase",
"metabolites":{
"amp_c":1,
"arg__L_c":-1,
"argtrna_c":1,
"atp_c":-1,
"ppi_c":1,
"trnaarg_c":-1
},
"lower_bound":0,
"upper_bound":1000,
"gene_reaction_rule":"LAR_RS06810"
},
{
"id":"FA181ACPH",
"name":"fatty-acyl-ACP hydrolase",
"metabolites":{
"ACP_c":1.0,
"h2o_c":-1.0,
"h_c":1.0,
"ocdcea_c":1.0,
"octeACP_c":-1.0
},
"lower_bound":-1000.0,
"upper_bound":1000.0,
"gene_reaction_rule":"LAR_RS01760"
},
{
"id":"PGPP_LRE",
"name":"Phosphatidylglycerol phosphate phosphatase (LRE specific)",
"metabolites":{
"h2o_c":-1,
"pg_LRE_c":1,
"pgp_LRE_c":-1,
"pi_c":1
},
"lower_bound":0,
"upper_bound":1000,
"gene_reaction_rule":"LAR_RS00900"
},
{
"id":"GTPDPK",
"name":"GTP diphosphokinase",
"metabolites":{
"amp_c":1.0,
"atp_c":-1.0,
"gdptp_c":1.0,
"gtp_c":-1.0,
"h_c":1.0
},
"lower_bound":0.0,
"upper_bound":1000.0,
"gene_reaction_rule":"LAR_RS00295 or LAR_RS03130 or LAR_RS03905",
"annotation":{
"SBO":"SBO:0000375",
"bigg.reaction":"GTPDPK",
"biocyc":"META:GTPPYPHOSKIN-RXN",
"ec-code":"2.7.6.5",
"kegg.reaction":"R00429",
"metanetx.reaction":"MNXR100457",
"rhea":[
"22088",
"22089",
"22090",
"22091"
]
}
},
{
"id":"GALS3",
"name":"a-galactosidase (melibiose)",
"metabolites":{
"gal_c":1.0,
"glc__D_c":1.0,
"h2o_c":-1.0,
"melib_c":-1.0
},
"lower_bound":0.0,
"upper_bound":1000.0,
"gene_reaction_rule":"LAR_RS04820",
"annotation":{
"SBO":"SBO:0000375",
"bigg.reaction":"GALS3",
"biocyc":"META:ALPHAGALACTOSID-RXN",
"ec-code":[
"3.2.1.20",
"3.2.1.22"
],
"kegg.reaction":[
"R01101",
"R06091"
],
"metanetx.reaction":"MNXR97317"
}
},
{
"id":"PPN13D",
"name":"1,3-propanediol dehydrogenase",
"metabolites":{
"13ppd_c":-1.0,
"3hppnl_c":1.0,
"h_c":1.0,
"nad_c":-1.0,
"nadh_c":1.0
},
"lower_bound":-1000.0,
"upper_bound":1000.0,
"gene_reaction_rule":"LAR_RS00160"
},
{
"id":"PUNP7",
"name":"purine-nucleoside phosphorylase (Xanthosine)",
"metabolites":{
"pi_c":-1.0,
"r1p_c":1.0,
"xan_c":1.0,
"xtsn_c":-1.0
},
"lower_bound":-1000.0,
"upper_bound":1000.0,
"gene_reaction_rule":"LAR_RS00580",
"annotation":{
"SBO":"SBO:0000375",
"bigg.reaction":"PUNP7",
"biocyc":"META:XANTHOSINEPHOSPHORY-RXN",
"ec-code":[
"2.4.2.-",
"2.4.2.1"
],
"kegg.reaction":"R02297",
"metanetx.reaction":"MNXR103349",
"rhea":[
"27638",
"27639",
"27640",
"27641"
]
}
},
{
"id":"DHPS3",
"name":"dihydropteroate synthase",
"metabolites":{
"2ahhmd_c":-1.0,
"4abz_c":-1.0,
"dhpt_c":1.0,
"ppi_c":1.0
},
"lower_bound":0.0,
"upper_bound":1000.0,
"gene_reaction_rule":"LAR_RS06840"
},
{
"id":"FA180ACPH",
"name":"fatty-acyl-ACP hydrolase",
"metabolites":{
"ACP_c":1.0,
"h2o_c":-1.0,
"h_c":1.0,
"ocdcaACP_c":-1.0,
"ocdca_c":1.0
},
"lower_bound":-1000.0,
"upper_bound":1000.0,
"gene_reaction_rule":"LAR_RS01760"
},
{
"id":"SHCHD2",
"name":"sirohydrochlorin dehydrogenase (NAD)",
"metabolites":{
"h_c":1,
"nad_c":-1,
"nadh_c":1,
"shcl_c":-1,
"srch_c":1
},
"lower_bound":0,
"upper_bound":1000,
"gene_reaction_rule":"LAR_RS09045",
"annotation":{
"SBO":"SBO:0000375",
"bigg.reaction":"SHCHD2",
"biocyc":"META:DIMETHUROPORDEHYDROG-RXN",
"ec-code":"1.3.1.76",
"kegg.reaction":"R03947",
"metanetx.reaction":"MNXR104373",
"rhea":[
"15613",
"15614",
"15615",
"15616"
]
}
},
{
"id":"APAT",
"name":"apolipoprotein N-acyl transferase",
"metabolites":{
"acamoxm_c":1.0,
"accoa_c":-1.0,
"coa_c":1.0,
"h2o_c":-1.0,
"thdp_c":-1.0
},
"lower_bound":-1000.0,
"upper_bound":1000.0,
"gene_reaction_rule":"LAR_RS03350"
},
{
"id":"DNTPPA",
"name":"Dihydroneopterin triphosphate pyrophosphatase",
"metabolites":{
"ahdt_c":-1,
"dhpmp_c":1,
"h2o_c":-1,
"h_c":1,
"ppi_c":1
},
"lower_bound":0,
"upper_bound":1000,
"gene_reaction_rule":"LAR_RS06845",
"annotation":{
"SBO":"SBO:0000375",
"bigg.reaction":"DNTPPA",
"biocyc":"META:H2NEOPTERINP3PYROPHOSPHOHYDRO-RXN",
"ec-code":"3.6.1.67",
"kegg.reaction":"R04638",
"metanetx.reaction":"MNXR97680",
"rhea":[
"25302",
"25303",
"25304",
"25305"
]
}
},
{
"id":"PPCDC",
"name":"phosphopantothenoylcysteine decarboxylase",
"metabolites":{
"4ppcys_c":-1.0,
"co2_c":1.0,
"h_c":-1.0,
"pan4p_c":1.0
},
"lower_bound":0.0,
"upper_bound":1000.0,
"gene_reaction_rule":"LAR_RS06325",
"annotation":{
"SBO":"SBO:0000375",
"bigg.reaction":"PPCDC",
"biocyc":"META:P-PANTOCYSDECARB-RXN",
"ec-code":"4.1.1.36",
"kegg.reaction":"R03269",
"metanetx.reaction":"MNXR103098",
"rhea":[
"16793",
"16794",
"16795",
"16796"
]
}
},
{
"id":"MCMAT3",
"name":"Hexanoyl-[acyl-carrier protein]:malonyl-[acyl-carrier-protein] C-acyltransferase",
"metabolites":{
"3oxocacp_c":1.0,
"ACP_c":1.0,
"co2_c":1.0,
"h_c":-1.0,
"hexACP_c":-1.0,
"malACP_c":-1.0
},
"lower_bound":0.0,
"upper_bound":1000.0,
"gene_reaction_rule":"LAR_RS05240",
"annotation":{
"SBO":"SBO:0000375",
"bigg.reaction":"MCMAT3"
}
},
{
"id":"OCBT",
"name":"ornithine carbamoyltransferase",
"metabolites":{
"cbp_c":-1.0,
"citr__L_c":1.0,
"h_c":1.0,
"orn__L_c":-1.0,
"pi_c":1.0
},
"lower_bound":-1000.0,
"upper_bound":1000.0,
"gene_reaction_rule":"LAR_RS02260",
"annotation":{
"SBO":"SBO:0000375",
"bigg.reaction":"OCBT",
"biocyc":[
"META:ORNCARBAMTRANSFER-RXN",
"META:RXN-13482"
],
"ec-code":"2.1.3.3",
"kegg.reaction":"R01398",
"metanetx.reaction":"MNXR102137",
"rhea":[
"19513",
"19514",
"19515",
"19516"
]
}
},
{
"id":"ADPTA",
"name":"acetyldiaminopimelate transaminase",
"metabolites":{
"acamoxm_c":1.0,
"akg_c":-1.0,
"glu__L_c":1.0,
"h_c":-1.0,
"n6all26d":-1.0
},
"lower_bound":-1000.0,
"upper_bound":1000.0,
"gene_reaction_rule":"LAR_RS04020",
"annotation":{
"SBO":"SBO:0000375",
"bigg.reaction":"ADPTA"
}
},
{
"id":"PRFGS",
"name":"phosphoribosylformylglycinamidine synthase",
"metabolites":{
"adp_c":1,
"atp_c":-1,
"fgam_c":-1,
"fpram_c":1,
"gln__L_c":-1,
"glu__L_c":1,
"h2o_c":-1,
"h_c":1,
"pi_c":1
},
"lower_bound":0,
"upper_bound":1000,
"gene_reaction_rule":"LAR_RS00705 or LAR_RS00695 or LAR_RS00700",
"annotation":{
"SBO":"SBO:0000375",
"bigg.reaction":"PRFGS",
"ec-code":"6.3.5.3",
"metanetx.reaction":"MNXR103165",
"rhea":[
"17129",
"17130",
"17131",
"17132"
]
}
},
{
"id":"PAPPT5",
"name":"phospho-N-acetylmuramoyl-pentapeptide-transferase (meso-2,6-diaminopimelate)",
"metabolites":{
"uagmdalac_c":1.0,
"udcpp_c":-1.0,
"ugmdalac_c":-1.0,
"ump_c":1.0
},
"lower_bound":0.0,
"upper_bound":1000.0,
"gene_reaction_rule":"LAR_RS03225"
},
{
"id":"FCLT",
"name":"Heme B synthesis reaction",
"metabolites":{
"fe2_c":-1,
"h_c":2.0,
"pheme_c":1,
"ppp9_c":-1
},
"lower_bound":0,
"upper_bound":1000,
"gene_reaction_rule":"LAR_RS08305",
"annotation":{
"SBO":"SBO:0000375",
"bigg.reaction":"FCLT",
"biocyc":"META:PROTOHEMEFERROCHELAT-RXN",
"ec-code":"4.99.1.1",
"kegg.reaction":"R00310",
"metanetx.reaction":"MNXR99471",
"rhea":[
"22584",
"22585",
"22586",
"22587"
]
}
},
{
"id":"PABAt",
"name":"para aminobenzoic acid transport",
"metabolites":{
"4abz_c":1.0,
"4abz_e":-1.0
},
"lower_bound":-1000.0,
"upper_bound":1000.0,
"gene_reaction_rule":"None"
},
{
"id":"DEMAT4",
"name":"Decanoyl-[acyl-carrier protein]:malonyl-CoA  C-acyltransferase",
"metabolites":{
"2tdeacp_c":-1.0,
"decacp_c":1.0,
"h_c":-1.0,
"nad_c":1.0,
"nadh_c":-1.0
},
"lower_bound":0.0,
"upper_bound":1000.0,
"gene_reaction_rule":"LAR_RS05210",
"annotation":{
"SBO":"SBO:0000375",
"bigg.reaction":"DEMAT4"
}
},
{
"id":"CYTDK1",
"name":"cytidine kinase (ATP)",
"metabolites":{
"adp_c":1.0,
"atp_c":-1.0,
"cmp_c":1.0,
"cytd_c":-1.0,
"h_c":1.0
},
"lower_bound":0.0,
"upper_bound":1000.0,
"gene_reaction_rule":"None",
"annotation":{
"SBO":"SBO:0000375",
"bigg.reaction":"CYTDK1",
"biocyc":"META:CYTIKIN-RXN",
"ec-code":[
"2.7.1.213",
"2.7.1.48"
],
"kegg.reaction":"R00513",
"metanetx.reaction":"MNXR97041",
"rhea":[
"24674",
"24675",
"24676",
"24677"
]
}
},
{
"id":"DAPDC",
"name":"diaminopimelate decarboxylase",
"metabolites":{
"26dap_M_c":-1.0,
"co2_c":1.0,
"h_c":-1.0,
"lys__L_c":1.0
},
"lower_bound":0.0,
"upper_bound":1000.0,
"gene_reaction_rule":"LAR_RS03345",
"annotation":{
"SBO":"SBO:0000375",
"bigg.reaction":"DAPDC",
"biocyc":"META:DIAMINOPIMDECARB-RXN",
"ec-code":"4.1.1.20",
"kegg.reaction":"R00451",
"metanetx.reaction":"MNXR97141",
"rhea":[
"15101",
"15102",
"15103",
"15104"
]
}
},
{
"id":"PPBNGS",
"name":"porphobilinogen synthase",
"metabolites":{
"5aop_c":-2.0,
"h2o_c":2.0,
"h_c":1.0,
"ppbng_c":1.0
},
"lower_bound":0.0,
"upper_bound":1000.0,
"gene_reaction_rule":"LAR_RS09030",
"annotation":{
"SBO":"SBO:0000375",
"bigg.reaction":"PPBNGS",
"biocyc":"META:PORPHOBILSYNTH-RXN",
"ec-code":"4.2.1.24",
"kegg.reaction":"R00036",
"metanetx.reaction":"MNXR103095",
"rhea":[
"24064",
"24065",
"24066",
"24067"
]
}
},
{
"id":"CYTK1",
"name":"cytidylate kinase (CMP)",
"metabolites":{
"adp_c":1.0,
"atp_c":-1.0,
"cdp_c":1.0,
"cmp_c":-1.0
},
"lower_bound":-1000.0,
"upper_bound":1000.0,
"gene_reaction_rule":"LAR_RS04110",
"annotation":{
"SBO":"SBO:0000375",
"bigg.reaction":"CYTK1",
"biocyc":"META:RXN-11832",
"ec-code":[
"2.7.4.14",
"2.7.4.25"
],
"kegg.reaction":"R00512",
"metanetx.reaction":"MNXR97047",
"rhea":[
"11600",
"11601",
"11602",
"11603"
]
}
},
{
"id":"CYSt6",
"name":"L-cysteine transport in via proton symport",
"metabolites":{
"cys__L_c":1.0,
"cys__L_e":-1.0,
"h_c":1.0,
"h_e":-1.0
},
"lower_bound":-1000.0,
"upper_bound":1000.0,
"gene_reaction_rule":"None"
},
{
"id":"RBFK",
"name":"riboflavin kinase",
"metabolites":{
"adp_c":1.0,
"atp_c":-1.0,
"fmn_c":1.0,
"h_c":1.0,
"ribflv_c":-1.0
},
"lower_bound":0.0,
"upper_bound":1000.0,
"gene_reaction_rule":"LAR_RS03800",
"annotation":{
"SBO":"SBO:0000375",
"bigg.reaction":"RBFK",
"biocyc":"META:RIBOFLAVINKIN-RXN",
"ec-code":"2.7.1.26",
"kegg.reaction":"R00549",
"metanetx.reaction":"MNXR103429",
"rhea":[
"14357",
"14358",
"14359",
"14360"
]
}
},
{
"id":"CYTK2",
"name":"cytidylate kinase (dCMP)",
"metabolites":{
"adp_c":1.0,
"atp_c":-1.0,
"dcdp_c":1.0,
"dcmp_c":-1.0
},
"lower_bound":-1000.0,
"upper_bound":1000.0,
"gene_reaction_rule":"LAR_RS04110",
"annotation":{
"SBO":"SBO:0000375",
"bigg.reaction":"CYTK2",
"biocyc":"META:RXN-7913",
"ec-code":[
"2.7.4.13",
"2.7.4.14",
"2.7.4.25"
],
"kegg.reaction":"R01665",
"metanetx.reaction":"MNXR97053",
"rhea":[
"25094",
"25095",
"25096",
"25097"
]
}
},
{
"id":"FMNAT",
"name":"FMN adenylyltransferase",
"metabolites":{
"atp_c":-1.0,
"fad_c":1.0,
"fmn_c":-1.0,
"h_c":-1.0,
"ppi_c":1.0
},
"lower_bound":0.0,
"upper_bound":1000.0,
"gene_reaction_rule":"LAR_RS03800",
"annotation":{
"SBO":"SBO:0000375",
"bigg.reaction":"FMNAT",
"biocyc":"META:FADSYN-RXN",
"ec-code":"2.7.7.2",
"kegg.reaction":"R00161",
"metanetx.reaction":"MNXR95501",
"rhea":[
"17237",
"17238",
"17239",
"17240"
]
}
},
{
"id":"HHYR2",
"name":"(3R)-3-Hydroxyhexanoyl-[acyl-carrier-protein]:NADP+ oxidoreductase",
"metabolites":{
"3hhacp_c":1.0,
"3oxhacp_c":-1.0,
"h_c":-1.0,
"nadp_c":1.0,
"nadph_c":-1.0
},
"lower_bound":0.0,
"upper_bound":1000.0,
"gene_reaction_rule":"LAR_RS00845 or LAR_RS05245",
"annotation":{
"SBO":"SBO:0000375",
"bigg.reaction":"HHYR2"
}
},
{
"id":"PRAGSr",
"name":"phosphoribosylglycinamide synthetase",
"metabolites":{
"adp_c":1.0,
"atp_c":-1.0,
"gar_c":1.0,
"gly_c":-1.0,
"h_c":1.0,
"pi_c":1.0,
"pram_c":-1.0
},
"lower_bound":-1000,
"upper_bound":1000,
"gene_reaction_rule":"LAR_RS00730",
"annotation":{
"SBO":"SBO:0000375",
"bigg.reaction":"PRAGSr",
"biocyc":"META:GLYRIBONUCSYN-RXN",
"ec-code":"6.3.4.13",
"kegg.reaction":"R04144",
"metanetx.reaction":"MNXR103139"
}
},
{
"id":"METACH",
"name":"O-Acetyl-L-homoserine acetate-lyase (adding methanethiol)",
"metabolites":{
"ac_c":1.0,
"achms_c":-1.0,
"h2s_c":-1.0,
"h_c":1.0,
"hcys__L_c":1.0
},
"lower_bound":-1000.0,
"upper_bound":1000.0,
"gene_reaction_rule":"LAR_RS09905"
},
{
"id":"NNDMBRT",
"name":"nicotinate-nucleotide-dimethylbenzimidazole phosphoribosyltransferase",
"metabolites":{
"ade_c":-1,
"h_c":1,
"nac_c":1,
"nicrnt_c":-1,
"prbade_c":1
},
"lower_bound":0,
"upper_bound":1000,
"gene_reaction_rule":"LAR_RS09000",
"notes":"L. reuteri substitudes 5,6-Dimethylbenzimidazole with adenine (ref. https://febs.onlinelibrary.wiley.com/doi/full/10.1016/j.febslet.2007.09.012)",
"annotation":{
"SBO":"SBO:0000375",
"bigg.reaction":"NNDMBRT",
"biocyc":"META:DMBPPRIBOSYLTRANS-RXN",
"ec-code":"2.4.2.21",
"kegg.reaction":"R04148",
"metanetx.reaction":"MNXR101979",
"rhea":[
"11196",
"11197",
"11198",
"11199"
]
}
},
{
"id":"MCMAT6",
"name":"Dodecanoyl-[acyl-carrier-protein]:malonyl-[acyl-carrier-protein]  C-acyltransferase",
"metabolites":{
"3oxtdacp_c":1.0,
"ACP_c":1.0,
"co2_c":1.0,
"ddeacp_c":-1.0,
"h_c":-1.0,
"malACP_c":-1.0
},
"lower_bound":0.0,
"upper_bound":1000.0,
"gene_reaction_rule":"LAR_RS05240",
"annotation":{
"SBO":"SBO:0000375",
"bigg.reaction":"MCMAT6"
}
},
{
"id":"SRCHCOC",
"name":"sirohydrochlorin cobaltochelatase",
"metabolites":{
"cobalt2_c":-1,
"copre2_c":1,
"h_c":3.0,
"shcl_c":-1
},
"lower_bound":0,
"upper_bound":1000,
"gene_reaction_rule":"LAR_RS09080"
},
{
"id":"UPP3MT",
"name":"uroporphyrinogen methyltransferase",
"metabolites":{
"ahcys_c":2.0,
"amet_c":-2.0,
"h_c":1,
"shcl_c":1,
"uppg3_c":-1
},
"lower_bound":0,
"upper_bound":1000,
"gene_reaction_rule":"LAR_RS09085",
"annotation":{
"SBO":"SBO:0000375",
"bigg.reaction":"UPP3MT",
"biocyc":"META:RXN-13403",
"ec-code":"2.1.1.107",
"kegg.reaction":"R03194",
"metanetx.reaction":"MNXR105137",
"rhea":[
"32459",
"32460",
"32461",
"32462"
]
}
},
{
"id":"G6PDH2r",
"name":"glucose 6-phosphate dehydrogenase",
"metabolites":{
"6pgl_c":1.0,
"g6p_c":-1.0,
"h_c":1.0,
"nadp_c":-1.0,
"nadph_c":1.0
},
"lower_bound":-1000.0,
"upper_bound":1000.0,
"gene_reaction_rule":"LAR_RS09350",
"annotation":{
"SBO":"SBO:0000375",
"bigg.reaction":"G6PDH2r",
"biocyc":"META:GLU6PDEHYDROG-RXN",
"ec-code":[
"1.1.1.363",
"1.1.1.49"
],
"kegg.reaction":"R00835",
"metanetx.reaction":"MNXR99907",
"rhea":[
"15841",
"15842",
"15843",
"15844"
]
}
},
{
"id":"TMDK1",
"name":"thymidine kinase (ATP:thymidine)",
"metabolites":{
"adp_c":1.0,
"atp_c":-1.0,
"dtmp_c":1.0,
"h_c":1.0,
"thymd_c":-1.0
},
"lower_bound":0.0,
"upper_bound":1000.0,
"gene_reaction_rule":"LAR_RS02415",
"annotation":{
"SBO":"SBO:0000375",
"bigg.reaction":"TMDK1",
"biocyc":"META:THYKI-RXN",
"ec-code":[
"2.7.1.145",
"2.7.1.21"
],
"kegg.reaction":"R01567",
"metanetx.reaction":"MNXR104885",
"rhea":[
"19129",
"19130",
"19131",
"19132"
]
}
},
{
"id":"DIACTt",
"name":"diacetyl diffusion",
"metabolites":{
"diact_c":-1.0,
"diact_e":1.0
},
"lower_bound":-1000.0,
"upper_bound":1000.0,
"gene_reaction_rule":"None",
"annotation":{
"SBO":"SBO:0000375",
"bigg.reaction":"DIACTt"
}
},
{
"id":"ADEADOCBLPP",
"name":"Adenine Adenosylcobalamide phosphate phosphatase",
"metabolites":{
"adeadocbl_c":1,
"adeadocblp_c":-1,
"h2o_c":-1,
"pi_c":1
},
"lower_bound":0,
"upper_bound":1000,
"gene_reaction_rule":"LAR_RS09010"
},
{
"id":"HMPabc",
"name":"Hydroxymethylpyrimidine ABC transporter",
"metabolites":{
"4ahmmp_c":1.0,
"4ahmmp_e":-1.0,
"adp_c":1.0,
"atp_c":-1.0,
"h2o_c":-1.0,
"h_c":1.0,
"pi_c":1.0
},
"lower_bound":0.0,
"upper_bound":1000.0,
"gene_reaction_rule":"LAR_RS08830 and LAR_RS08835"
},
{
"id":"ACLDC",
"name":"acetolactate decarboxylase",
"metabolites":{
"actn__R_c":1.0,
"alac__S_c":-1.0,
"co2_c":1.0,
"h_c":-1.0
},
"lower_bound":0.0,
"upper_bound":1000.0,
"gene_reaction_rule":"LAR_RS00670",
"annotation":{
"SBO":"SBO:0000375",
"bigg.reaction":"ACLDC",
"biocyc":"META:ACETOLACTATE-DECARBOXYLASE-RXN",
"ec-code":"4.1.1.5",
"kegg.reaction":"R02948",
"metanetx.reaction":"MNXR95270",
"rhea":[
"21580",
"21581",
"21582",
"21583"
]
}
},
{
"id":"UDPG4E",
"name":"UDPglucose 4-epimerase",
"metabolites":{
"udpg_c":-1.0,
"udpgal_c":1.0
},
"lower_bound":-1000.0,
"upper_bound":1000.0,
"gene_reaction_rule":"LAR_RS01780",
"annotation":{
"SBO":"SBO:0000375",
"bigg.reaction":"UDPG4E",
"biocyc":"META:UDPGLUCEPIM-RXN",
"ec-code":"5.1.3.2",
"kegg.reaction":"R00291",
"metanetx.reaction":"MNXR105057",
"rhea":[
"22168",
"22169",
"22170",
"22171"
]
}
},
{
"id":"HISDC",
"name":"histidine decarboxylase",
"metabolites":{
"co2_c":1,
"h_c":-1,
"his__L_c":-1,
"hista_c":1
},
"lower_bound":0,
"upper_bound":1000,
"gene_reaction_rule":"LAR_RS09695"
},
{
"id":"GLTAL",
"name":"Glucose lipoteichoic acid ligase",
"metabolites":{
"LTA_LRE_c":-1,
"LTAglc_LRE_c":1,
"h_c":20.0,
"udp_c":20.0,
"udpg_c":-20.0
},
"lower_bound":0,
"upper_bound":1000,
"gene_reaction_rule":"LAR_RS00410 or LAR_RS06740 or LAR_RS00415",
"notes":"Reaction changed so LTA ends in 20 Gro-P, not 25 as it was in the draft [3]"
},
{
"id":"aratry2",
"name":"aromatic amino acid aminotransferase - tryptophan",
"metabolites":{
"3mop_c":-1.0,
"ile__L_c":1.0,
"indpyr_c":1.0,
"trp__L_c":-1.0
},
"lower_bound":-1000.0,
"upper_bound":1000.0,
"gene_reaction_rule":"LAR_RS06460",
"annotation":{
"SBO":"SBO:0000375",
"bigg.reaction":"aratry2"
}
},
{
"id":"G3PD1",
"name":"glycerol-3-phosphate dehydrogenase (NAD)",
"metabolites":{
"dhap_c":1.0,
"glyc3p_c":-1.0,
"h_c":1.0,
"nad_c":-1.0,
"nadh_c":1.0
},
"lower_bound":-1000.0,
"upper_bound":1000.0,
"gene_reaction_rule":"LAR_RS01950"
},
{
"id":"RNTR2",
"name":"ribonucleoside-triphosphate reductase (GTP)",
"metabolites":{
"dgtp_c":1.0,
"gtp_c":-1.0,
"h2o_c":1.0,
"trdox_c":1.0,
"trdrd_c":-1.0
},
"lower_bound":0.0,
"upper_bound":1000.0,
"gene_reaction_rule":"LAR_RS07050 or LAR_RS04890 or LAR_RS09335",
"annotation":{
"SBO":"SBO:0000375",
"bigg.reaction":"RNTR2",
"ec-code":"1.17.4.2",
"kegg.reaction":"R02020",
"metanetx.reaction":"MNXR104073"
}
},
{
"id":"AALDH",
"name":"aryl-alcohol dehydrogenase",
"metabolites":{
"2phetoh_c":1.0,
"h_c":-1.0,
"nad_c":1.0,
"nadh_c":-1.0,
"pacald_c":-1.0
},
"lower_bound":-1000.0,
"upper_bound":1000.0,
"gene_reaction_rule":"LAR_RS08220 or LAR_RS08425",
"annotation":{
"SBO":"SBO:0000375",
"bigg.reaction":"AALDH"
}
},
{
"id":"DALTAL",
"name":"D-Alanine lipoteichoic acid ligase",
"metabolites":{
"LTA_LRE_c":-1,
"LTAala_LRE_c":1,
"adp_c":20.0,
"ala__D_c":-20.0,
"atp_c":-20.0,
"pi_c":20.0
},
"lower_bound":0,
"upper_bound":1000,
"gene_reaction_rule":"LAR_RS01295 or LAR_RS01300 or LAR_RS01285",
"notes":"Reaction changed so LTA ends in 20 Gro-P, not 25 as it was in the draft [3]"
},
{
"id":"THRt2",
"name":"L-threonine transport in via proton symport",
"metabolites":{
"h_c":1.0,
"h_e":-1.0,
"thr__L_c":1.0,
"thr__L_e":-1.0
},
"lower_bound":0.0,
"upper_bound":1000.0,
"gene_reaction_rule":"None"
},
{
"id":"THRt3",
"name":"L-threonine transport out via proton antiport",
"metabolites":{
"h_c":1.0,
"h_e":-1.0,
"thr__L_c":-1.0,
"thr__L_e":1.0
},
"lower_bound":0.0,
"upper_bound":1000.0,
"gene_reaction_rule":"LAR_RS08060 or LAR_RS08180 or LAR_RS08055"
},
{
"id":"SERD_L",
"name":"L-serine deaminase",
"metabolites":{
"nh4_c":1.0,
"pyr_c":1.0,
"ser__L_c":-1.0
},
"lower_bound":0.0,
"upper_bound":1000.0,
"gene_reaction_rule":"LAR_RS05805 and LAR_RS05810",
"annotation":{
"SBO":"SBO:0000375",
"bigg.reaction":"SERD_L",
"biocyc":"META:4.3.1.17-RXN",
"ec-code":[
"4.3.1.15",
"4.3.1.17",
"4.3.1.19"
],
"kegg.reaction":[
"R00220",
"R00223"
],
"metanetx.reaction":"MNXR104339",
"rhea":[
"19169",
"19170",
"19171",
"19172"
]
}
},
{
"id":"RHC",
"name":"ribosylhomocysteinase",
"metabolites":{
"h2o_c":-1.0,
"hcys__L_c":1.0,
"rhcys_c":-1.0,
"rib__D_c":1.0
},
"lower_bound":0.0,
"upper_bound":1000.0,
"gene_reaction_rule":"LAR_RS08460"
},
{
"id":"DHFOR2",
"name":"dihydrofolate reductase",
"metabolites":{
"dhf_c":-1,
"fol_c":1,
"h_c":1,
"nadp_c":-1,
"nadph_c":1
},
"lower_bound":-1000,
"upper_bound":1000,
"gene_reaction_rule":"LAR_RS04150"
},
{
"id":"FLVR",
"name":"flavin reductase",
"metabolites":{
"h_c":-1.0,
"nadp_c":1.0,
"nadph_c":-1.0,
"ribflvRD_c":1.0,
"ribflv_c":-1.0
},
"lower_bound":0.0,
"upper_bound":1000.0,
"gene_reaction_rule":"LAR_RS08335",
"annotation":{
"SBO":"SBO:0000375",
"bigg.reaction":"FLVR",
"biocyc":"META:NADPH-DEHYDROGENASE-FLAVIN-RXN",
"ec-code":[
"1.5.1.30",
"1.5.1.41"
],
"kegg.reaction":"R05707",
"metanetx.reaction":"MNXR99601",
"rhea":[
"19377",
"19378",
"19379",
"19380"
]
}
},
{
"id":"DXPS",
"name":"1-deoxy-D-xylulose 5-phosphate synthase",
"metabolites":{
"co2_c":1.0,
"dxyl5p_c":1.0,
"g3p_c":-1.0,
"h_c":-1.0,
"pyr_c":-1.0
},
"lower_bound":0.0,
"upper_bound":1000.0,
"gene_reaction_rule":"LAR_RS05685 or LAR_RS05060",
"annotation":{
"SBO":"SBO:0000375",
"bigg.reaction":"DXPS",
"biocyc":"META:DXS-RXN",
"ec-code":"2.2.1.7",
"kegg.reaction":"R05636",
"metanetx.reaction":"MNXR97831",
"rhea":[
"12605",
"12606",
"12607",
"12608"
]
}
},
{
"id":"GALU",
"name":"UTP-glucose-1-phosphate uridylyltransferase",
"metabolites":{
"g1p_c":-1.0,
"h_c":-1.0,
"ppi_c":1.0,
"udpg_c":1.0,
"utp_c":-1.0
},
"lower_bound":-1000.0,
"upper_bound":1000.0,
"gene_reaction_rule":"LAR_RS01955"
},
{
"id":"COBALTt5",
"name":"cobalt transport in/out via permease (no H+)",
"metabolites":{
"cobalt2_c":-1.0,
"cobalt2_e":1.0
},
"lower_bound":-1000.0,
"upper_bound":1000.0,
"gene_reaction_rule":"LAR_RS09665"
},
{
"id":"MCMAT8",
"name":"Hexadecanoyl-[acyl-carrier-protein]:malonyl-[acyl-carrier-protein]  C-acyltransferase",
"metabolites":{
"3oxocdacp_c":1,
"ACP_c":1,
"co2_c":1,
"h_c":-1,
"malACP_c":-1,
"palmACP_c":-1
},
"lower_bound":0,
"upper_bound":1000,
"gene_reaction_rule":"LAR_RS05240",
"annotation":{
"SBO":"SBO:0000375",
"bigg.reaction":"MCMAT8"
}
},
{
"id":"TDPDRR",
"name":"dTDP-4-dehydrorhamnose reductase",
"metabolites":{
"dtdp4d6dm_c":1.0,
"dtdprmn_c":-1.0,
"h_c":1.0,
"nadp_c":-1.0,
"nadph_c":1.0
},
"lower_bound":-1000,
"upper_bound":0,
"gene_reaction_rule":"LAR_RS05705",
"annotation":{
"SBO":"SBO:0000375",
"bigg.reaction":"TDPDRR",
"biocyc":"META:DTDPDEHYRHAMREDUCT-RXN",
"ec-code":"1.1.1.133",
"kegg.reaction":"R02777",
"metanetx.reaction":"MNXR104760",
"rhea":[
"21796",
"21797",
"21798",
"21799"
]
}
},
{
"id":"FA182ACPH",
"name":"fatty-acyl-ACP hydrolase",
"metabolites":{
"ACP_c":1.0,
"h2o_c":-1.0,
"h_c":1.0,
"ocdcyaACP_c":-1.0,
"ocdcya_c":1.0
},
"lower_bound":-1000.0,
"upper_bound":1000.0,
"gene_reaction_rule":"LAR_RS01760"
},
{
"id":"DHNPA",
"name":"dihydroneopterin aldolase",
"metabolites":{
"2ahhmp_c":1.0,
"dhnpt_c":-1.0,
"gcald_c":1.0
},
"lower_bound":0.0,
"upper_bound":1000.0,
"gene_reaction_rule":"LAR_RS06865"
},
{
"id":"HISTAap",
"name":"histide/histamine antiporter",
"metabolites":{
"his__L_c":-1.0,
"his__L_e":1.0,
"hista_c":1.0,
"hista_e":-1.0
},
"lower_bound":-1000.0,
"upper_bound":1000.0,
"gene_reaction_rule":"None"
},
{
"id":"ATPM",
"name":"ATP maintenance requirment",
"metabolites":{
"adp_c":1.0,
"atp_c":-1.0,
"h2o_c":-1.0,
"h_c":1.0,
"pi_c":1.0
},
"lower_bound":0.36,
"upper_bound":0.36,
"gene_reaction_rule":"None",
"notes":"Based on L. plantarum",
"annotation":{
"SBO":"SBO:0000630",
"bigg.reaction":"ATPM",
"biocyc":"META:ATPASE-RXN",
"ec-code":[
"3.6.1.15",
"3.6.1.3",
"3.6.1.5",
"3.6.1.8",
"3.6.3.1",
"3.6.3.10",
"3.6.3.11",
"3.6.3.12",
"3.6.3.14",
"3.6.3.15",
"3.6.3.16",
"3.6.3.17",
"3.6.3.18",
"3.6.3.19",
"3.6.3.2",
"3.6.3.20",
"3.6.3.21",
"3.6.3.22",
"3.6.3.23",
"3.6.3.24",
"3.6.3.25",
"3.6.3.26",
"3.6.3.27",
"3.6.3.28",
"3.6.3.29",
"3.6.3.3",
"3.6.3.30",
"3.6.3.31",
"3.6.3.32",
"3.6.3.33",
"3.6.3.34",
"3.6.3.35",
"3.6.3.36",
"3.6.3.37",
"3.6.3.38",
"3.6.3.39",
"3.6.3.4",
"3.6.3.40",
"3.6.3.41",
"3.6.3.42",
"3.6.3.43",
"3.6.3.44",
"3.6.3.46",
"3.6.3.47",
"3.6.3.48",
"3.6.3.49",
"3.6.3.5",
"3.6.3.50",
"3.6.3.51",
"3.6.3.52",
"3.6.3.53",
"3.6.3.54",
"3.6.3.6",
"3.6.3.7",
"3.6.3.8",
"3.6.3.9",
"3.6.4.1",
"3.6.4.10",
"3.6.4.11",
"3.6.4.12",
"3.6.4.13",
"3.6.4.2",
"3.6.4.3",
"3.6.4.4",
"3.6.4.5",
"3.6.4.6",
"3.6.4.7",
"3.6.4.8",
"3.6.4.9"
],
"kegg.reaction":"R00086",
"metanetx.reaction":"MNXR96131",
"rhea":[
"13065",
"13066",
"13067",
"13068"
]
}
},
{
"id":"GALM",
"name":"aldose 1-epimerase",
"metabolites":{
"a_gal__D_c":1.0,
"gal_c":-1.0
},
"lower_bound":-1000.0,
"upper_bound":1000.0,
"gene_reaction_rule":"LAR_RS08235",
"annotation":{
"SBO":"SBO:0000375",
"bigg.reaction":"GALM"
}
},
{
"id":"PROt6",
"name":"L-proline transport in/out via proton symport",
"metabolites":{
"h_c":1.0,
"h_e":-1.0,
"pro__L_c":1.0,
"pro__L_e":-1.0
},
"lower_bound":-1000.0,
"upper_bound":1000.0,
"gene_reaction_rule":"None"
},
{
"id":"PIt6",
"name":"phosphate transport in/out via proton symporter",
"metabolites":{
"h_c":1.0,
"h_e":-1.0,
"pi_c":1.0,
"pi_e":-1.0
},
"lower_bound":-1000.0,
"upper_bound":1000.0,
"gene_reaction_rule":"None"
},
{
"id":"PRAIS",
"name":"phosphoribosylaminoimidazole synthetase",
"metabolites":{
"adp_c":1,
"air_c":1,
"atp_c":-1,
"fpram_c":-1,
"h_c":2.0,
"pi_c":1
},
"lower_bound":0,
"upper_bound":1000,
"gene_reaction_rule":"LAR_RS00715",
"annotation":{
"SBO":"SBO:0000375",
"bigg.reaction":"PRAIS",
"ec-code":"6.3.3.1",
"metanetx.reaction":"MNXR103157",
"rhea":[
"23032",
"23033",
"23034",
"23035"
]
}
},
{
"id":"FA160ACPH",
"name":"fatty-acyl-ACP hydrolase",
"metabolites":{
"ACP_c":1.0,
"h2o_c":-1.0,
"h_c":1.0,
"hdca_c":1.0,
"palmACP_c":-1.0
},
"lower_bound":-1000.0,
"upper_bound":1000.0,
"gene_reaction_rule":"LAR_RS01760"
},
{
"id":"PYNP1r",
"name":"pyrimidine-nucleoside phosphorylase (cytosine)",
"metabolites":{
"csn_c":-1.0,
"cytd_c":1.0,
"pi_c":1.0,
"r1p_c":-1.0
},
"lower_bound":-1000.0,
"upper_bound":1000.0,
"gene_reaction_rule":"LAR_RS00575"
},
{
"id":"ILETRS",
"name":"Isoleucyl-tRNA synthetase",
"metabolites":{
"amp_c":1,
"atp_c":-1,
"ile__L_c":-1,
"iletrna_c":1,
"ppi_c":1,
"trnaile_c":-1
},
"lower_bound":0,
"upper_bound":1000,
"gene_reaction_rule":"LAR_RS03275"
},
{
"id":"UAGPT5",
"name":"UDP-N-acetylglucosamine-N-acetylmuramyl-(pentapeptide)pyrophosphoryl-undecaprenol N-acetylglucosamine transferase",
"metabolites":{
"h_c":1.0,
"uaagmdalac_c":1.0,
"uacgam_c":-1.0,
"uagmdalac_c":-1.0,
"udp_c":1.0
},
"lower_bound":0.0,
"upper_bound":1000.0,
"gene_reaction_rule":"LAR_RS03235"
},
{
"id":"PIabc",
"name":"phosphate transport via ABC system",
"metabolites":{
"adp_c":1.0,
"atp_c":-1.0,
"h2o_c":-1.0,
"h_c":1.0,
"pi_c":2.0,
"pi_e":-1.0
},
"lower_bound":0.0,
"upper_bound":1000.0,
"gene_reaction_rule":"LAR_RS08375 or LAR_RS08360 or LAR_RS08355 or LAR_RS08365 or LAR_RS08370",
"annotation":{
"SBO":"SBO:0000375",
"bigg.reaction":"PIabc",
"biocyc":"META:ABC-27-RXN",
"ec-code":"3.6.3.27",
"metanetx.reaction":"MNXR102870",
"rhea":[
"24440#1",
"24441#1",
"24442#1",
"24443#1"
]
}
},
{
"id":"LEUTRS",
"name":"Leucyl-tRNA synthetase",
"metabolites":{
"amp_c":1,
"atp_c":-1,
"leu__L_c":-1,
"leutrna_c":1,
"ppi_c":1,
"trnaleu_c":-1
},
"lower_bound":0,
"upper_bound":1000,
"gene_reaction_rule":"LAR_RS06945"
},
{
"id":"METabc",
"name":"L-methionine transport via ABC system",
"metabolites":{
"adp_c":1.0,
"atp_c":-1.0,
"h2o_c":-1.0,
"h_c":1.0,
"met__L_c":1.0,
"met__L_e":-1.0,
"pi_c":1.0
},
"lower_bound":0.0,
"upper_bound":1000.0,
"gene_reaction_rule":"LAR_RS01000 or LAR_RS00995 or LAR_RS00990",
"annotation":{
"SBO":"SBO:0000375",
"bigg.reaction":"METabc",
"biocyc":"META:RXN0-4522",
"metanetx.reaction":"MNXR101489",
"rhea":[
"29779#2",
"29780#2",
"29781#2",
"29782#2",
"32827#1",
"32828#1",
"32829#1",
"32830#1"
]
}
},
{
"id":"GK1",
"name":"guanylate kinase (GMP:ATP)",
"metabolites":{
"adp_c":1.0,
"atp_c":-1.0,
"gdp_c":1.0,
"gmp_c":-1.0
},
"lower_bound":-1000.0,
"upper_bound":1000.0,
"gene_reaction_rule":"LAR_RS06335",
"annotation":{
"SBO":"SBO:0000375",
"bigg.reaction":"GK1",
"biocyc":"META:GUANYL-KIN-RXN",
"ec-code":"2.7.4.8",
"kegg.reaction":"R00332",
"metanetx.reaction":"MNXR100144",
"rhea":[
"20780",
"20781",
"20782",
"20783"
]
}
},
{
"id":"TMPPP",
"name":"thiamine-phosphate diphosphorylase",
"metabolites":{
"2mahmp_c":-1.0,
"4mpetz_c":-1.0,
"h_c":-1.0,
"ppi_c":1.0,
"thmmp_c":1.0
},
"lower_bound":0.0,
"upper_bound":1000.0,
"gene_reaction_rule":"LAR_RS05505",
"annotation":{
"SBO":"SBO:0000375",
"bigg.reaction":"TMPPP",
"biocyc":"META:THI-P-SYN-RXN",
"ec-code":"2.5.1.3",
"kegg.reaction":"R03223",
"metanetx.reaction":"MNXR104908",
"rhea":[
"22328",
"22329",
"22330",
"22331"
]
}
},
{
"id":"GUAPRT",
"name":"guanine phosphoribosyltransferase",
"metabolites":{
"gmp_c":1.0,
"gua_c":-1.0,
"ppi_c":1.0,
"prpp_c":-1.0
},
"lower_bound":0.0,
"upper_bound":1000.0,
"gene_reaction_rule":"LAR_RS01375 or LAR_RS10150",
"annotation":{
"SBO":"SBO:0000375",
"bigg.reaction":"GUAPRT",
"biocyc":"META:GUANPRIBOSYLTRAN-RXN",
"ec-code":[
"2.4.2.22",
"2.4.2.7",
"2.4.2.8"
],
"kegg.reaction":"R01229",
"metanetx.reaction":"MNXR100409",
"rhea":[
"25424",
"25425",
"25426",
"25427"
]
}
},
{
"id":"GLYTRS",
"name":"Glycyl-tRNA synthetase",
"metabolites":{
"amp_c":1,
"atp_c":-1,
"gly_c":-1,
"glytrna_c":1,
"ppi_c":1,
"trnagly_c":-1
},
"lower_bound":0,
"upper_bound":1000,
"gene_reaction_rule":"LAR_RS04000 and LAR_RS04005"
},
{
"id":"NTD9",
"name":"5'-nucleotidase (GMP)",
"metabolites":{
"gmp_c":-1.0,
"gsn_c":1.0,
"h2o_c":-1.0,
"pi_c":1.0
},
"lower_bound":0.0,
"upper_bound":1000.0,
"gene_reaction_rule":"LAR_RS05590",
"annotation":{
"SBO":"SBO:0000375",
"bigg.reaction":"NTD9",
"biocyc":"META:RXN-7609",
"ec-code":"3.1.3.5",
"kegg.reaction":"R01227",
"metanetx.reaction":"MNXR100381",
"rhea":[
"27714",
"27715",
"27716",
"27717"
]
}
},
{
"id":"NTD8",
"name":"5'-nucleotidase (dGMP)",
"metabolites":{
"dgmp_c":-1.0,
"dgsn_c":1.0,
"h2o_c":-1.0,
"pi_c":1.0
},
"lower_bound":0.0,
"upper_bound":1000.0,
"gene_reaction_rule":"LAR_RS05590",
"annotation":{
"SBO":"SBO:0000375",
"bigg.reaction":"NTD8",
"biocyc":"META:RXN-14142",
"ec-code":[
"3.1.3.5",
"3.1.3.89"
],
"kegg.reaction":"R01968",
"metanetx.reaction":"MNXR102038",
"rhea":[
"29379",
"29380",
"29381",
"29382"
]
}
},
{
"id":"GALSZ",
"name":"beta-galactosidase",
"metabolites":{
"gal_c":1.0,
"glc__D_c":1.0,
"h2o_c":-1.0,
"lcts_c":-1.0
},
"lower_bound":0.0,
"upper_bound":1000.0,
"gene_reaction_rule":"LAR_RS01530 or LAR_RS05865"
},
{
"id":"ADSL2r",
"name":"adenylosuccinate lyase",
"metabolites":{
"25aics_c":-1.0,
"aicar_c":1.0,
"fum_c":1.0
},
"lower_bound":-1000,
"upper_bound":1000,
"gene_reaction_rule":"LAR_RS00685",
"annotation":{
"SBO":"SBO:0000375",
"bigg.reaction":"ADSL2r",
"biocyc":"META:AICARSYN-RXN",
"ec-code":"4.3.2.2",
"metanetx.reaction":"MNXR95494"
}
},
{
"id":"ADSL1r",
"name":"adenylosuccinate lyase",
"metabolites":{
"amp_c":1.0,
"dcamp_c":-1.0,
"fum_c":1.0
},
"lower_bound":-1000,
"upper_bound":1000,
"gene_reaction_rule":"LAR_RS00685",
"annotation":{
"SBO":"SBO:0000375",
"bigg.reaction":"ADSL1r",
"biocyc":"META:AMPSYN-RXN",
"ec-code":"4.3.2.2",
"kegg.reaction":"R01083",
"metanetx.reaction":"MNXR95493",
"rhea":[
"16853",
"16854",
"16855",
"16856"
]
}
},
{
"id":"NTD1",
"name":"5'-nucleotidase (dUMP)",
"metabolites":{
"dump_c":-1.0,
"duri_c":1.0,
"h2o_c":-1.0,
"pi_c":1.0
},
"lower_bound":0.0,
"upper_bound":1000.0,
"gene_reaction_rule":"LAR_RS05590",
"annotation":{
"SBO":"SBO:0000375",
"bigg.reaction":"NTD1",
"biocyc":"META:RXN-14143",
"ec-code":[
"3.1.3.5",
"3.1.3.89"
],
"kegg.reaction":"R02102",
"metanetx.reaction":"MNXR102028",
"rhea":[
"29355",
"29356",
"29357",
"29358"
]
}
},
{
"id":"XYLK",
"name":"xylulokinase",
"metabolites":{
"adp_c":1.0,
"atp_c":-1.0,
"h_c":1.0,
"xu5p__D_c":1.0,
"xylu__D_c":-1.0
},
"lower_bound":0.0,
"upper_bound":1000.0,
"gene_reaction_rule":"LAR_RS02245",
"annotation":{
"SBO":"SBO:0000375",
"bigg.reaction":"XYLK",
"biocyc":"META:XYLULOKIN-RXN",
"ec-code":"2.7.1.17",
"kegg.reaction":"R01639",
"metanetx.reaction":"MNXR105255",
"rhea":[
"10964",
"10965",
"10966",
"10967"
]
}
},
{
"id":"ETOHt1",
"name":"ethanol transport in/out via diffusion",
"metabolites":{
"etoh_c":1.0,
"etoh_e":-1.0
},
"lower_bound":-1000.0,
"upper_bound":1000.0,
"gene_reaction_rule":"None"
},
{
"id":"NTD2",
"name":"5'-nucleotidase (UMP)",
"metabolites":{
"h2o_c":-1.0,
"pi_c":1.0,
"ump_c":-1.0,
"uri_c":1.0
},
"lower_bound":0.0,
"upper_bound":1000.0,
"gene_reaction_rule":"LAR_RS05590",
"annotation":{
"SBO":"SBO:0000375",
"bigg.reaction":"NTD2",
"biocyc":"META:RXN-14025",
"ec-code":"3.1.3.5",
"kegg.reaction":"R00963",
"metanetx.reaction":"MNXR102032",
"rhea":[
"29359",
"29360",
"29361",
"29362"
]
}
},
{
"id":"NTD5",
"name":"5'-nucleotidase (dTMP)",
"metabolites":{
"dtmp_c":-1.0,
"h2o_c":-1.0,
"pi_c":1.0,
"thymd_c":1.0
},
"lower_bound":0.0,
"upper_bound":1000.0,
"gene_reaction_rule":"LAR_RS05590",
"annotation":{
"SBO":"SBO:0000375",
"bigg.reaction":"NTD5",
"biocyc":"META:THYMIDYLATE-5-PHOSPHATASE-RXN",
"ec-code":[
"3.1.3.35",
"3.1.3.5",
"3.1.3.89"
],
"kegg.reaction":"R01569",
"metanetx.reaction":"MNXR102035",
"rhea":[
"11080",
"11081",
"11082",
"11083"
]
}
},
{
"id":"NTD4",
"name":"5'-nucleotidase (CMP)",
"metabolites":{
"cmp_c":-1.0,
"cytd_c":1.0,
"h2o_c":-1.0,
"pi_c":1.0
},
"lower_bound":0.0,
"upper_bound":1000.0,
"gene_reaction_rule":"LAR_RS05590",
"annotation":{
"SBO":"SBO:0000375",
"bigg.reaction":"NTD4",
"biocyc":"META:RXN-14026",
"ec-code":[
"3.1.3.5",
"3.1.3.91"
],
"kegg.reaction":"R00511",
"metanetx.reaction":"MNXR102034",
"rhea":[
"29367",
"29368",
"29369",
"29370"
]
}
},
{
"id":"NTD7",
"name":"5'-nucleotidase (AMP)",
"metabolites":{
"adn_c":1.0,
"amp_c":-1.0,
"h2o_c":-1.0,
"pi_c":1.0
},
"lower_bound":0.0,
"upper_bound":1000.0,
"gene_reaction_rule":"LAR_RS05590",
"annotation":{
"SBO":"SBO:0000375",
"bigg.reaction":"NTD7",
"biocyc":"META:AMP-DEPHOSPHORYLATION-RXN",
"ec-code":"3.1.3.5",
"kegg.reaction":"R00183",
"metanetx.reaction":"MNXR102037",
"rhea":[
"29375",
"29376",
"29377",
"29378"
]
}
},
{
"id":"NTD6",
"name":"5'-nucleotidase (dAMP)",
"metabolites":{
"dad_2_c":1.0,
"damp_c":-1.0,
"h2o_c":-1.0,
"pi_c":1.0
},
"lower_bound":0.0,
"upper_bound":1000.0,
"gene_reaction_rule":"LAR_RS05590",
"annotation":{
"SBO":"SBO:0000375",
"bigg.reaction":"NTD6",
"biocyc":"META:RXN-14161",
"ec-code":[
"3.1.3.5",
"3.1.3.89"
],
"kegg.reaction":"R02088",
"metanetx.reaction":"MNXR102036",
"rhea":[
"29371",
"29372",
"29373",
"29374"
]
}
},
{
"id":"ALAR",
"name":"alanine racemase",
"metabolites":{
"ala__D_c":1.0,
"ala__L_c":-1.0
},
"lower_bound":-1000.0,
"upper_bound":1000.0,
"gene_reaction_rule":"LAR_RS01315",
"annotation":{
"SBO":"SBO:0000375",
"bigg.reaction":"ALAR",
"biocyc":"META:ALARACECAT-RXN",
"ec-code":"5.1.1.1",
"kegg.reaction":"R00401",
"metanetx.reaction":"MNXR95693",
"rhea":[
"20249",
"20250",
"20251",
"20252"
]
}
},
{
"id":"Cuabc",
"name":"Copper transport via ABC system",
"metabolites":{
"adp_c":1.0,
"atp_c":-1.0,
"cu2_c":1.0,
"cu2_e":-1.0,
"h2o_c":-1.0,
"h_c":1.0,
"pi_c":1.0
},
"lower_bound":0.0,
"upper_bound":1000.0,
"gene_reaction_rule":"LAR_RS02285 and LAR_RS02280"
},
{
"id":"kaasIII",
"name":"beta-ketoacyl-ACP synthase III",
"metabolites":{
"accoa_c":-1.0,
"actACP_c":1.0,
"co2_c":1.0,
"coa_c":1.0,
"h_c":-1.0,
"malACP_c":-1.0
},
"lower_bound":0.0,
"upper_bound":1000.0,
"gene_reaction_rule":"LAR_RS05260",
"annotation":{
"SBO":"SBO:0000375",
"bigg.reaction":"kaasIII"
}
},
{
"id":"DHAt",
"name":"Dihydroxyacetone transport via facilitated diffusion",
"metabolites":{
"dha_c":1.0,
"dha_e":-1.0
},
"lower_bound":-1000.0,
"upper_bound":1000.0,
"gene_reaction_rule":"LAR_RS09285",
"annotation":{
"SBO":"SBO:0000375",
"bigg.reaction":"DHAt",
"biocyc":"META:TRANS-RXN0-559",
"metanetx.reaction":"MNXR97367"
}
},
{
"id":"RBLK2",
"name":"L-ribulokinase (ribitol)",
"metabolites":{
"adp_c":1.0,
"atp_c":-1.0,
"h_c":1.0,
"rbt5p_c":1.0,
"rbt_c":-1.0
},
"lower_bound":0.0,
"upper_bound":1000.0,
"gene_reaction_rule":"LAR_RS02555"
},
{
"id":"UGLDDS2",
"name":"UDP-N-acetylmuramoyl-L-alanyl-D-glutamyl-L-lysyl-D-alanyl-D-alanine synthetase (gamma-glutamate)",
"metabolites":{
"adp_c":1.0,
"alaala_c":-1.0,
"atp_c":-1.0,
"h_c":1.0,
"pi_c":1.0,
"uGgl_c":-1.0,
"uGgla_c":1.0
},
"lower_bound":0.0,
"upper_bound":1000.0,
"gene_reaction_rule":"LAR_RS01255"
},
{
"id":"AICART",
"name":"phosphoribosylaminoimidazolecarboxamide formyltransferase",
"metabolites":{
"10fthf_c":-1.0,
"aicar_c":-1.0,
"fprica_c":1.0,
"thf_c":1.0
},
"lower_bound":-1000.0,
"upper_bound":1000.0,
"gene_reaction_rule":"LAR_RS00725",
"annotation":{
"SBO":"SBO:0000375",
"bigg.reaction":"AICART",
"ec-code":"2.1.2.3",
"kegg.reaction":"R04560",
"metanetx.reaction":"MNXR95639",
"rhea":[
"22192",
"22193",
"22194",
"22195"
]
}
},
{
"id":"CYSS",
"name":"cysteine synthase",
"metabolites":{
"ac_c":1.0,
"acser_c":-1.0,
"cys__L_c":1.0,
"h2s_c":-1.0,
"h_c":1.0
},
"lower_bound":0.0,
"upper_bound":1000.0,
"gene_reaction_rule":"LAR_RS08300 or LAR_RS09480",
"annotation":{
"SBO":"SBO:0000375",
"bigg.reaction":"CYSS",
"biocyc":"META:ACSERLY-RXN",
"ec-code":[
"2.5.1.47",
"2.5.1.65"
],
"kegg.reaction":"R00897",
"metanetx.reaction":"MNXR97007",
"rhea":[
"14829",
"14830",
"14831",
"14832"
]
}
},
{
"id":"RNDR4",
"name":"ribonucleoside-diphosphate reductase (UDP)",
"metabolites":{
"dudp_c":1.0,
"h2o_c":1.0,
"trdox_c":1.0,
"trdrd_c":-1.0,
"udp_c":-1.0
},
"lower_bound":0.0,
"upper_bound":1000.0,
"gene_reaction_rule":"(LAR_RS01695 and LAR_RS01700 and LAR_RS02850) or (LAR_RS01695 and LAR_RS01700 and LAR_RS06720) or (LAR_RS01695 and LAR_RS01700 and LAR_RS09650)",
"annotation":{
"SBO":"SBO:0000375",
"bigg.reaction":"RNDR4",
"biocyc":"META:UDPREDUCT-RXN",
"ec-code":"1.17.4.1",
"kegg.reaction":"R02018",
"metanetx.reaction":"MNXR104066"
}
},
{
"id":"PGGT4",
"name":"peptidoglycan glycosyltransferase",
"metabolites":{
"PGlac2_c":1.0,
"uaagmdalac_c":-1.0,
"udcpdp_c":1.0
},
"lower_bound":0.0,
"upper_bound":1000.0,
"gene_reaction_rule":"LAR_RS06805 or LAR_RS04870 or LAR_RS03220"
},
{
"id":"DASYN_LRE",
"name":"CDP-Diacylglycerol synthetase (LRE specific)",
"metabolites":{
"cdpdag_LRE_c":1,
"ctp_c":-1,
"h_c":-1,
"pa_LRE_c":-1,
"ppi_c":1
},
"lower_bound":-1000,
"upper_bound":1000,
"gene_reaction_rule":"LAR_RS03745"
},
{
"id":"FA140ACPH",
"name":"fatty-acyl-ACP hydrolase",
"metabolites":{
"ACP_c":1.0,
"h2o_c":-1.0,
"h_c":1.0,
"myrsACP_c":-1.0,
"ttdca_c":1.0
},
"lower_bound":-1000.0,
"upper_bound":1000.0,
"gene_reaction_rule":"LAR_RS01760"
},
{
"id":"ALALAC",
"name":"D-alanine-D-lactate ligase (reversible)",
"metabolites":{
"adp_c":1.0,
"ala__D_c":-1.0,
"alalac_c":1.0,
"atp_c":-1.0,
"lac__D_c":-1.0,
"pi_c":1.0
},
"lower_bound":-1000.0,
"upper_bound":1000.0,
"gene_reaction_rule":"LAR_RS02540"
},
{
"id":"NAPRT",
"name":"NAPRTase",
"metabolites":{
"h_c":-1.0,
"nac_c":-1.0,
"nicrnt_c":1.0,
"ppi_c":1.0,
"prpp_c":-1.0
},
"lower_bound":0.0,
"upper_bound":1000.0,
"gene_reaction_rule":"LAR_RS00810 or LAR_RS01500",
"annotation":{
"SBO":"SBO:0000375",
"bigg.reaction":"NAPRT",
"ec-code":"2.4.2.11",
"metanetx.reaction":"MNXR101910",
"rhea":[
"13393",
"13394",
"13395",
"13396"
]
}
},
{
"id":"ASPTA5",
"name":"aspartate transaminase",
"metabolites":{
"34hpp_c":1.0,
"akg_c":-1.0,
"glu__L_c":1.0,
"tyr__L_c":-1.0
},
"lower_bound":-1000.0,
"upper_bound":1000.0,
"gene_reaction_rule":"LAR_RS01830"
},
{
"id":"G5SADs",
"name":"L-glutamate 5-semialdehyde dehydratase (spontaneous)",
"metabolites":{
"1pyr5c_c":1.0,
"glu5sa_c":-1.0,
"h2o_c":1.0,
"h_c":1.0
},
"lower_bound":0,
"upper_bound":1000,
"gene_reaction_rule":"None",
"annotation":{
"SBO":"SBO:0000375",
"bigg.reaction":"G5SADs",
"biocyc":"META:SPONTPRO-RXN",
"kegg.reaction":"R03314",
"metanetx.reaction":"MNXR99897",
"rhea":[
"28234",
"28235",
"28236",
"28237"
]
}
},
{
"id":"CBLAT",
"name":"cob(I)alamin adenosyltransferase",
"metabolites":{
"adocbl_c":1.0,
"atp_c":-1.0,
"cbl1_c":-1.0,
"h_c":-1.0,
"pppi_c":1.0
},
"lower_bound":-1000.0,
"upper_bound":1000.0,
"gene_reaction_rule":"LAR_RS09210 or LAR_RS09150",
"annotation":{
"SBO":"SBO:0000375",
"bigg.reaction":"CBLAT",
"biocyc":"META:COBALADENOSYLTRANS-RXN",
"ec-code":"2.5.1.17",
"kegg.reaction":"R01492",
"metanetx.reaction":"MNXR96476"
}
},
{
"id":"GLYK",
"name":"glycerol kinase",
"metabolites":{
"adp_c":1.0,
"atp_c":-1.0,
"glyc3p_c":1.0,
"glyc_c":-1.0,
"h_c":1.0
},
"lower_bound":0.0,
"upper_bound":1000.0,
"gene_reaction_rule":"LAR_RS05765",
"annotation":{
"SBO":"SBO:0000375",
"bigg.reaction":"GLYK",
"biocyc":"META:GLYCEROL-KIN-RXN",
"ec-code":"2.7.1.30",
"kegg.reaction":"R00847",
"metanetx.reaction":"MNXR100348",
"rhea":[
"21644",
"21645",
"21646",
"21647"
]
}
},
{
"id":"HOCR3",
"name":"(3R)-3-Hydroxyoctanoyl-[acyl-carrier-protein]:NADP+ oxidoreductase",
"metabolites":{
"3hocacp_c":1.0,
"3oxocacp_c":-1.0,
"h_c":-1.0,
"nadp_c":1.0,
"nadph_c":-1.0
},
"lower_bound":0.0,
"upper_bound":1000.0,
"gene_reaction_rule":"LAR_RS00845 or LAR_RS05245",
"annotation":{
"SBO":"SBO:0000375",
"bigg.reaction":"HOCR3"
}
},
{
"id":"BTMAT1",
"name":"Butyryl-[acyl-carrier protein]:malonyl-CoA C-acyltransferase",
"metabolites":{
"but2eACP_c":-1.0,
"butACP_c":1.0,
"h_c":-1.0,
"nad_c":1.0,
"nadh_c":-1.0
},
"lower_bound":0.0,
"upper_bound":1000.0,
"gene_reaction_rule":"LAR_RS05210",
"annotation":{
"SBO":"SBO:0000375",
"bigg.reaction":"BTMAT1"
}
},
{
"id":"UAG2E",
"name":"UDP-N-acetylglucosamine 2-epimerase",
"metabolites":{
"uacgam_c":-1.0,
"uacmam_c":1.0
},
"lower_bound":-1000.0,
"upper_bound":1000.0,
"gene_reaction_rule":"LAR_RS01645 or LAR_RS07460",
"annotation":{
"SBO":"SBO:0000375",
"bigg.reaction":"UAG2E",
"biocyc":"META:UDPGLCNACEPIM-RXN",
"ec-code":"5.1.3.14",
"kegg.reaction":"R00420",
"metanetx.reaction":"MNXR105024",
"rhea":[
"17213",
"17214",
"17215",
"17216"
]
}
},
{
"id":"FA120ACPH",
"name":"fatty-acyl-ACP hydrolase",
"metabolites":{
"ACP_c":1.0,
"ddcaACP_c":-1.0,
"ddca_c":1.0,
"h2o_c":-1.0,
"h_c":1.0
},
"lower_bound":-1000.0,
"upper_bound":1000.0,
"gene_reaction_rule":"LAR_RS01760"
},
{
"id":"MOADCST",
"name":"MoaD:cysteine sulfur transferase",
"metabolites":{
"MCOOH_c":-1.0,
"MCOSH_c":1.0,
"amp_c":1.0,
"atp_c":-1.0,
"cys__L_c":-1.0,
"h2o_c":-1.0,
"ppi_c":1.0,
"ser__L_c":1.0
},
"lower_bound":0.0,
"upper_bound":1000.0,
"gene_reaction_rule":"LAR_RS02665 or LAR_RS03300 or LAR_RS04735 or LAR_RS02670"
},
{
"id":"DHORD6",
"name":"dihydoorotic acid dehydrogenase (NAD)",
"metabolites":{
"dhor__S_c":-1.0,
"h_c":1.0,
"nad_c":-1.0,
"nadh_c":1.0,
"orot_c":1.0
},
"lower_bound":-1000.0,
"upper_bound":1000.0,
"gene_reaction_rule":"LAR_RS00630",
"annotation":{
"SBO":"SBO:0000375",
"bigg.reaction":"DHORD6"
}
},
{
"id":"UAMAGS",
"name":"UDP-N-acetylmuramoyl-L-alanyl-D-glutamate synthetase",
"metabolites":{
"adp_c":1.0,
"atp_c":-1.0,
"glu__D_c":-1.0,
"h_c":1.0,
"pi_c":1.0,
"uama_c":-1.0,
"uamag_c":1.0
},
"lower_bound":0.0,
"upper_bound":1000.0,
"gene_reaction_rule":"LAR_RS03230",
"annotation":{
"SBO":"SBO:0000375",
"bigg.reaction":"UAMAGS",
"biocyc":"META:UDP-NACMURALA-GLU-LIG-RXN",
"ec-code":"6.3.2.9",
"kegg.reaction":"R02783",
"metanetx.reaction":"MNXR105038",
"rhea":[
"16429",
"16430",
"16431",
"16432"
]
}
},
{
"id":"THMabc",
"name":"thiamine transport via ABC system",
"metabolites":{
"adp_c":1.0,
"atp_c":-1.0,
"h2o_c":-1.0,
"h_c":1.0,
"pi_c":1.0,
"thm_c":1.0,
"thm_e":-1.0
},
"lower_bound":0.0,
"upper_bound":1000.0,
"gene_reaction_rule":"None",
"annotation":{
"SBO":"SBO:0000375",
"bigg.reaction":"THMabc",
"biocyc":"META:ABC-32-RXN",
"metanetx.reaction":"MNXR104827",
"rhea":[
"29811#1",
"29812#1",
"29813#1",
"29814#1"
]
}
},
{
"id":"PPNCL",
"name":"phosphopantothenate-cysteine ligase",
"metabolites":{
"4ppan_c":-1.0,
"4ppcys_c":1.0,
"cdp_c":1.0,
"ctp_c":-1.0,
"cys__L_c":-1.0,
"h_c":1.0,
"pi_c":1.0
},
"lower_bound":0.0,
"upper_bound":1000.0,
"gene_reaction_rule":"LAR_RS06325",
"annotation":{
"SBO":"SBO:0000375",
"bigg.reaction":"PPNCL",
"ec-code":"6.3.2.5",
"metanetx.reaction":"MNXR103118"
}
},
{
"id":"ACHBS",
"name":"2-aceto-2-hydroxybutanoate synthase",
"metabolites":{
"2ahbut_c":1.0,
"2obut_c":-1.0,
"co2_c":1.0,
"h_c":-1.0,
"pyr_c":-1.0
},
"lower_bound":0.0,
"upper_bound":1000.0,
"gene_reaction_rule":"LAR_RS00665",
"annotation":{
"SBO":"SBO:0000375",
"bigg.reaction":"ACHBS",
"biocyc":"META:ACETOOHBUTSYN-RXN",
"ec-code":"2.2.1.6",
"kegg.reaction":"R08648",
"metanetx.reaction":"MNXR95260",
"rhea":[
"27654",
"27655",
"27656",
"27657"
]
}
},
{
"id":"HMPK1",
"name":"hydroxymethylpyrimidine kinase (ATP)",
"metabolites":{
"4ahmmp_c":-1.0,
"4ampm_c":1.0,
"adp_c":1.0,
"atp_c":-1.0,
"h_c":1.0
},
"lower_bound":0.0,
"upper_bound":1000.0,
"gene_reaction_rule":"LAR_RS05500",
"annotation":{
"SBO":"SBO:0000375",
"bigg.reaction":"HMPK1",
"biocyc":"META:OHMETPYRKIN-RXN",
"ec-code":"2.7.1.49",
"kegg.reaction":"R03471",
"metanetx.reaction":"MNXR100664",
"rhea":[
"23096",
"23097",
"23098",
"23099"
]
}
},
{
"id":"NTD3",
"name":"5'-nucleotidase (dCMP)",
"metabolites":{
"dcmp_c":-1.0,
"dcyt_c":1.0,
"h2o_c":-1.0,
"pi_c":1.0
},
"lower_bound":0.0,
"upper_bound":1000.0,
"gene_reaction_rule":"LAR_RS05590",
"annotation":{
"SBO":"SBO:0000375",
"bigg.reaction":"NTD3",
"biocyc":"META:RXN0-5292",
"ec-code":[
"3.1.3.5",
"3.1.3.89"
],
"kegg.reaction":"R01664",
"metanetx.reaction":"MNXR102033",
"rhea":[
"29363",
"29364",
"29365",
"29366"
]
}
},
{
"id":"CFAS180",
"name":"cyclopropane fatty acid synthase (n18:0)",
"metabolites":{
"ahcys_c":1,
"amet_c":-1,
"cpocdacp_c":1,
"h_c":1,
"octeACP_c":-1
},
"lower_bound":0,
"upper_bound":1000,
"gene_reaction_rule":"LAR_RS00650",
"notes":"Cyclopropanoyl octadecanoic acid is produced from 18:1",
"annotation":{
"SBO":"SBO:0000375",
"bigg.reaction":"CFAS180"
}
},
{
"id":"DHFR",
"name":"dihydrofolate reductase",
"metabolites":{
"dhf_c":-1.0,
"h_c":-1.0,
"nadp_c":1.0,
"nadph_c":-1.0,
"thf_c":1.0
},
"lower_bound":-1000.0,
"upper_bound":1000.0,
"gene_reaction_rule":"LAR_RS04150",
"annotation":{
"SBO":"SBO:0000375",
"bigg.reaction":"DHFR",
"ec-code":"1.5.1.3",
"kegg.reaction":"R00939",
"metanetx.reaction":"MNXR97401",
"rhea":[
"15009",
"15010",
"15011",
"15012"
]
}
},
{
"id":"OROt6",
"name":"Orotic acid transport in/out via proton symporter",
"metabolites":{
"h_c":1.0,
"h_e":-1.0,
"orot_c":1.0,
"orot_e":-1.0
},
"lower_bound":-1000.0,
"upper_bound":1000.0,
"gene_reaction_rule":"None"
},
{
"id":"TDPGDH",
"name":"dTDPglucose 4,6-dehydratase",
"metabolites":{
"dtdp4d6dg_c":1.0,
"dtdpglu_c":-1.0,
"h2o_c":1.0
},
"lower_bound":0.0,
"upper_bound":1000.0,
"gene_reaction_rule":"LAR_RS05710",
"annotation":{
"SBO":"SBO:0000375",
"bigg.reaction":"TDPGDH",
"biocyc":"META:DTDPGLUCDEHYDRAT-RXN",
"ec-code":"4.2.1.46",
"kegg.reaction":"R06513",
"metanetx.reaction":"MNXR104761",
"rhea":[
"17221",
"17222",
"17223",
"17224"
]
}
},
{
"id":"FMETTRS",
"name":"Methionyl-tRNA formyltransferase",
"metabolites":{
"10fthf_c":-1,
"fmettrna_c":1,
"h_c":1,
"mettrna_c":-1,
"thf_c":1
},
"lower_bound":0,
"upper_bound":1000,
"gene_reaction_rule":"LAR_RS06315"
},
{
"id":"FTHFL",
"name":"formate-tetrahydrofolate ligase",
"metabolites":{
"10fthf_c":1.0,
"adp_c":1.0,
"atp_c":-1.0,
"for_c":-1.0,
"pi_c":1.0,
"thf_c":-1.0
},
"lower_bound":0.0,
"upper_bound":1000.0,
"gene_reaction_rule":"LAR_RS00660"
},
{
"id":"CYSabc",
"name":"L-cysteine transport via ABC system",
"metabolites":{
"adp_c":1.0,
"atp_c":-1.0,
"cys__L_c":1.0,
"cys__L_e":-1.0,
"h2o_c":-1.0,
"h_c":1.0,
"pi_c":1.0
},
"lower_bound":0.0,
"upper_bound":1000.0,
"gene_reaction_rule":"LAR_RS01560 and LAR_RS01565 and LAR_RS01555",
"annotation":{
"SBO":"SBO:0000375",
"bigg.reaction":"CYSabc",
"biocyc":"META:TRANS-RXN-265",
"ec-code":"3.6.3.21",
"metanetx.reaction":"MNXR97025",
"rhea":[
"29783#2",
"29784#2",
"29785#2",
"29786#2",
"32795#1",
"32796#1",
"32797#1",
"32798#1"
]
}
},
{
"id":"ALCD2x",
"name":"alcohol dehydrogenase (ethanol: NAD)",
"metabolites":{
"acald_c":1.0,
"etoh_c":-1.0,
"h_c":1.0,
"nad_c":-1.0,
"nadh_c":1.0
},
"lower_bound":-1000.0,
"upper_bound":1000.0,
"gene_reaction_rule":"LAR_RS01935 or LAR_RS08475 or LAR_RS01690",
"annotation":{
"SBO":"SBO:0000375",
"bigg.reaction":"ALCD2x",
"biocyc":"META:ALCOHOL-DEHYDROG-RXN",
"ec-code":[
"1.1.1.1",
"1.1.1.71"
],
"kegg.reaction":"R00754",
"metanetx.reaction":"MNXR95725",
"rhea":[
"25290",
"25291",
"25292",
"25293"
]
}
},
{
"id":"GLUTRS",
"name":"Glutamyl-tRNA synthetase",
"metabolites":{
"amp_c":1,
"atp_c":-1,
"glu__L_c":-1,
"glutrna_c":1,
"ppi_c":1,
"trnaglu_c":-1
},
"lower_bound":0,
"upper_bound":1000,
"gene_reaction_rule":"LAR_RS06465",
"annotation":{
"SBO":"SBO:0000375",
"bigg.reaction":"GLUTRS",
"ec-code":[
"6.1.1.-",
"6.1.1.17",
"6.1.1.24"
],
"kegg.reaction":"R05578",
"metanetx.reaction":"MNXR100295"
}
},
{
"id":"GLUTRR",
"name":"glutamyl-tRNA reductase",
"metabolites":{
"glu1sa_c":1,
"glutrna_c":-1,
"h_c":-1,
"nadp_c":1,
"nadph_c":-1,
"trnaglu_c":1
},
"lower_bound":0,
"upper_bound":1000,
"gene_reaction_rule":"LAR_RS09040",
"annotation":{
"SBO":"SBO:0000375",
"bigg.reaction":"GLUTRR",
"ec-code":"1.2.1.70",
"kegg.reaction":"R04109",
"metanetx.reaction":"MNXR100294"
}
},
{
"id":"NADK",
"name":"NAD kinase",
"metabolites":{
"adp_c":1.0,
"atp_c":-1.0,
"h_c":1.0,
"nad_c":-1.0,
"nadp_c":1.0
},
"lower_bound":0.0,
"upper_bound":1000.0,
"gene_reaction_rule":"LAR_RS04360",
"annotation":{
"SBO":"SBO:0000375",
"bigg.reaction":"NADK",
"biocyc":"META:NAD-KIN-RXN",
"ec-code":"2.7.1.23",
"kegg.reaction":"R00104",
"metanetx.reaction":"MNXR101882",
"rhea":[
"18629",
"18630",
"18631",
"18632"
]
}
},
{
"id":"DKGLCNR2y",
"name":"2,5-diketo-D-gluconate reductase (NADPH)",
"metabolites":{
"25dkglcn_c":-1.0,
"5dglcn_c":1.0,
"h_c":-1.0,
"nadp_c":1.0,
"nadph_c":-1.0
},
"lower_bound":0.0,
"upper_bound":1000.0,
"gene_reaction_rule":"LAR_RS10025 or LAR_RS09450 or LAR_RS02575 or LAR_RS04980",
"annotation":{
"SBO":"SBO:0000375",
"bigg.reaction":"DKGLCNR2y",
"biocyc":"META:YIAE1-RXN",
"ec-code":[
"1.1.1.-",
"1.1.1.215"
],
"kegg.reaction":"R08879",
"metanetx.reaction":"MNXR97491",
"rhea":[
"27634",
"27635",
"27636",
"27637"
]
}
},
{
"id":"DKGLCNR2x",
"name":"2,5-diketo-D-gluconate reductase (NADH)",
"metabolites":{
"25dkglcn_c":-1.0,
"5dglcn_c":1.0,
"h_c":-1.0,
"nad_c":1.0,
"nadh_c":-1.0
},
"lower_bound":0.0,
"upper_bound":1000.0,
"gene_reaction_rule":"LAR_RS10025 or LAR_RS09450 or LAR_RS02575 or LAR_RS04980",
"annotation":{
"SBO":"SBO:0000375",
"bigg.reaction":"DKGLCNR2x",
"metanetx.reaction":"MNXR97490",
"rhea":[
"30103",
"30104",
"30105",
"30106"
]
}
},
{
"id":"GLYCt5",
"name":"glycerol transport in/out via diffusion reversible",
"metabolites":{
"glyc_c":-1.0,
"glyc_e":1.0
},
"lower_bound":-1000.0,
"upper_bound":1000.0,
"gene_reaction_rule":"LAR_RS09285"
},
{
"id":"G5SD",
"name":"glutamate-5-semialdehyde dehydrogenase",
"metabolites":{
"glu5p_c":-1.0,
"glu5sa_c":1.0,
"h_c":-1.0,
"nadp_c":1.0,
"nadph_c":-1.0,
"pi_c":1.0
},
"lower_bound":0.0,
"upper_bound":1000.0,
"gene_reaction_rule":"LAR_RS01815",
"annotation":{
"SBO":"SBO:0000375",
"bigg.reaction":"G5SD",
"biocyc":"META:GLUTSEMIALDEHYDROG-RXN",
"ec-code":"1.2.1.41",
"kegg.reaction":"R03313",
"metanetx.reaction":"MNXR99896",
"rhea":[
"19541",
"19542",
"19543",
"19544"
]
}
},
{
"id":"VALTRS",
"name":"Valyl-tRNA synthetase",
"metabolites":{
"amp_c":1,
"atp_c":-1,
"ppi_c":1,
"trnaval_c":-1,
"val__L_c":-1,
"valtrna_c":1
},
"lower_bound":0,
"upper_bound":1000,
"gene_reaction_rule":"LAR_RS02675"
},
{
"id":"HODHL8",
"name":"(3R)-3-Hydroxyoctadecanoyl-[acyl-carrier-protein] hydro-lyase",
"metabolites":{
"2tocdacp_c":1.0,
"3hocdacp_c":-1.0,
"h2o_c":1.0
},
"lower_bound":0.0,
"upper_bound":1000.0,
"gene_reaction_rule":"LAR_RS07030 or LAR_RS05270 or LAR_RS05230",
"annotation":{
"SBO":"SBO:0000375",
"bigg.reaction":"HODHL8"
}
},
{
"id":"ACPS2",
"name":"acyl-carrier protein synthase",
"metabolites":{
"ACP_c":1.0,
"apoACP_c":-1.0,
"coa_c":-1.0,
"h_c":1.0,
"pap_c":1.0
},
"lower_bound":0.0,
"upper_bound":1000.0,
"gene_reaction_rule":"LAR_RS01310 or LAR_RS05255",
"annotation":{
"SBO":"SBO:0000375",
"bigg.reaction":"ACPS2"
}
},
{
"id":"THRPDC",
"name":"Threonine-phosphate decarboxylase (EC 4.1.1.81)",
"metabolites":{
"applp_c":1,
"co2_c":1,
"h_c":-1,
"thrp_c":-1
},
"lower_bound":0,
"upper_bound":1000,
"gene_reaction_rule":"LAR_RS09140"
},
{
"id":"TRDR",
"name":"thioredoxin reductase (NADPH)",
"metabolites":{
"h_c":-1.0,
"nadp_c":1.0,
"nadph_c":-1.0,
"trdox_c":-1.0,
"trdrd_c":1.0
},
"lower_bound":0.0,
"upper_bound":1000.0,
"gene_reaction_rule":"LAR_RS05795 or LAR_RS06775 or LAR_RS01975",
"annotation":{
"SBO":"SBO:0000375",
"bigg.reaction":"TRDR",
"biocyc":"META:THIOREDOXIN-REDUCT-NADPH-RXN",
"ec-code":[
"1.6.4.5",
"1.8.1.9"
],
"kegg.reaction":"R02016",
"metanetx.reaction":"MNXR104766"
}
},
{
"id":"HOCHL3",
"name":"((3R)-3-Hydroxybutanoyl-[acyl-carrier-protein] hydro-lyase",
"metabolites":{
"2toceacp_c":1.0,
"3hocacp_c":-1.0,
"h2o_c":1.0
},
"lower_bound":0.0,
"upper_bound":1000.0,
"gene_reaction_rule":"LAR_RS07030 or LAR_RS05270 or LAR_RS05230",
"annotation":{
"SBO":"SBO:0000375",
"bigg.reaction":"HOCHL3"
}
},
{
"id":"ORNt2",
"name":"ornithine transport in via proton symport",
"metabolites":{
"h_c":1.0,
"h_e":-1.0,
"orn__L_c":1.0,
"orn__L_e":-1.0
},
"lower_bound":0.0,
"upper_bound":1000.0,
"gene_reaction_rule":"LAR_RS02395",
"annotation":{
"SBO":"SBO:0000375",
"bigg.reaction":"ORNt2",
"metanetx.reaction":"MNXR102224"
}
},
{
"id":"BTNt2i",
"name":"Biotin uptake",
"metabolites":{
"btn_c":1.0,
"btn_e":-1.0,
"h_c":1.0,
"h_e":-1.0
},
"lower_bound":0.0,
"upper_bound":1000.0,
"gene_reaction_rule":"None"
},
{
"id":"ADCOBAPS",
"name":"Adenosylcobinamide-phosphate synthase",
"metabolites":{
"adcobhex_c":-1,
"adocbip_c":1,
"adp_c":1,
"applp_c":-1,
"atp_c":-1,
"h_c":1,
"pi_c":1
},
"lower_bound":0,
"upper_bound":1000,
"gene_reaction_rule":"LAR_RS09130"
},
{
"id":"PGL",
"name":"6-phosphogluconolactonase",
"metabolites":{
"6pgc_c":1.0,
"6pgl_c":-1.0,
"h2o_c":-1.0,
"h_c":1.0
},
"lower_bound":0.0,
"upper_bound":1000.0,
"gene_reaction_rule":"LAR_RS03180",
"annotation":{
"SBO":"SBO:0000375",
"bigg.reaction":"PGL",
"biocyc":"META:6PGLUCONOLACT-RXN",
"ec-code":"3.1.1.31",
"kegg.reaction":"R02035",
"metanetx.reaction":"MNXR102539",
"rhea":[
"12556",
"12557",
"12558",
"12559"
]
}
},
{
"id":"PGLYCP",
"name":"phosphoglycolate phosphatase",
"metabolites":{
"2pglyc_c":-1.0,
"glyclt_c":1.0,
"h2o_c":-1.0,
"pi_c":1.0
},
"lower_bound":0.0,
"upper_bound":1000.0,
"gene_reaction_rule":"LAR_RS08785",
"annotation":{
"SBO":"SBO:0000375",
"bigg.reaction":"PGLYCP",
"biocyc":"META:GPH-RXN",
"ec-code":"3.1.3.18",
"kegg.reaction":"R01334",
"metanetx.reaction":"MNXR102543",
"rhea":[
"14369",
"14370",
"14371",
"14372"
]
}
},
{
"id":"PPDt1",
"name":"1,3-propanediol transport in/out via diffusion reversible",
"metabolites":{
"13ppd_c":-1.0,
"13ppd_e":1.0
},
"lower_bound":-1000.0,
"upper_bound":1000.0,
"gene_reaction_rule":"None"
},
{
"id":"RNDR3",
"name":"ribonucleoside-diphosphate reductase (CDP)",
"metabolites":{
"cdp_c":-1.0,
"dcdp_c":1.0,
"h2o_c":1.0,
"trdox_c":1.0,
"trdrd_c":-1.0
},
"lower_bound":0.0,
"upper_bound":1000.0,
"gene_reaction_rule":"LAR_RS01695 or LAR_RS01700",
"annotation":{
"SBO":"SBO:0000375",
"bigg.reaction":"RNDR3",
"biocyc":"META:CDPREDUCT-RXN",
"ec-code":"1.17.4.1",
"kegg.reaction":"R02024",
"metanetx.reaction":"MNXR104064"
}
},
{
"id":"GLU5K",
"name":"glutamate 5-kinase",
"metabolites":{
"adp_c":1.0,
"atp_c":-1.0,
"glu5p_c":1.0,
"glu__L_c":-1.0
},
"lower_bound":0.0,
"upper_bound":1000.0,
"gene_reaction_rule":"LAR_RS01820",
"annotation":{
"SBO":"SBO:0000375",
"bigg.reaction":"GLU5K",
"biocyc":"META:GLUTKIN-RXN",
"ec-code":"2.7.2.11",
"kegg.reaction":"R00239",
"metanetx.reaction":"MNXR100277",
"rhea":[
"14877",
"14878",
"14879",
"14880"
]
}
},
{
"id":"RBP4E",
"name":"L-ribulose-phosphate 4-epimerase",
"metabolites":{
"ru5p__L_c":-1.0,
"xu5p__D_c":1.0
},
"lower_bound":-1000.0,
"upper_bound":1000.0,
"gene_reaction_rule":"LAR_RS02560",
"annotation":{
"SBO":"SBO:0000375",
"bigg.reaction":"RBP4E",
"biocyc":"META:RIBULPEPIM-RXN",
"ec-code":"5.1.3.4",
"kegg.reaction":"R05850",
"metanetx.reaction":"MNXR103434",
"rhea":[
"22368",
"22369",
"22370",
"22371"
]
}
},
{
"id":"PPM",
"name":"phosphopentomutase",
"metabolites":{
"r1p_c":-1.0,
"r5p_c":1.0
},
"lower_bound":-1000.0,
"upper_bound":1000.0,
"gene_reaction_rule":"LAR_RS00570 or LAR_RS00940",
"annotation":{
"SBO":"SBO:0000375",
"bigg.reaction":"PPM",
"biocyc":"META:RXN-14456",
"ec-code":[
"5.4.2.-",
"5.4.2.2",
"5.4.2.7"
],
"metanetx.reaction":"MNXR103115"
}
},
{
"id":"MEVK3",
"name":"mevalonate kinase (gtp)",
"metabolites":{
"5pmev_c":1.0,
"gdp_c":1.0,
"gtp_c":-1.0,
"h_c":1.0,
"mev__R_c":-1.0
},
"lower_bound":0.0,
"upper_bound":1000.0,
"gene_reaction_rule":"LAR_RS04845"
},
{
"id":"MEVK2",
"name":"mevalonate kinase (ctp)",
"metabolites":{
"5pmev_c":1.0,
"cdp_c":1.0,
"ctp_c":-1.0,
"h_c":1.0,
"mev__R_c":-1.0
},
"lower_bound":0.0,
"upper_bound":1000.0,
"gene_reaction_rule":"LAR_RS04845"
},
{
"id":"HDMAT7",
"name":"Hexadecanoyl-[acyl-carrier protein]:malonyl-CoA  C-acyltransferase",
"metabolites":{
"2thdeacp_c":-1,
"h_c":-1,
"nad_c":1,
"nadh_c":-1,
"palmACP_c":1
},
"lower_bound":0,
"upper_bound":1000,
"gene_reaction_rule":"LAR_RS05210",
"notes":"This reaction produces 16:0 from trans-hexadec-2-enoyl-acp",
"annotation":{
"SBO":"SBO:0000375",
"bigg.reaction":"HDMAT7"
}
},
{
"id":"MEVK4",
"name":"mevalonate kinase (utp)",
"metabolites":{
"5pmev_c":1.0,
"h_c":1.0,
"mev__R_c":-1.0,
"udp_c":1.0,
"utp_c":-1.0
},
"lower_bound":0.0,
"upper_bound":1000.0,
"gene_reaction_rule":"LAR_RS04845"
},
{
"id":"AMMQT7",
"name":"S-adenosylmethione:2-demthylmenaquinone methyltransferase (menaquinone 7)",
"metabolites":{
"2dmmq7_c":-1.0,
"ahcys_c":1.0,
"amet_c":-1.0,
"mql7_c":1.0,
"nadp_c":1.0,
"nadph_c":-1.0
},
"lower_bound":0.0,
"upper_bound":1000.0,
"gene_reaction_rule":"LAR_RS05840",
"annotation":{
"SBO":"SBO:0000375",
"bigg.reaction":"AMMQT7",
"metanetx.reaction":"MNXR95821"
}
},
{
"id":"LYSDC",
"name":"lysine decarboxylase",
"metabolites":{
"15dap_c":1.0,
"co2_c":1.0,
"h_c":-1.0,
"lys__L_c":-1.0
},
"lower_bound":0.0,
"upper_bound":1000.0,
"gene_reaction_rule":"LAR_RS07485",
"annotation":{
"SBO":"SBO:0000375",
"bigg.reaction":"LYSDC",
"biocyc":"META:LYSDECARBOX-RXN",
"ec-code":"4.1.1.18",
"kegg.reaction":"R00462",
"metanetx.reaction":"MNXR101256",
"rhea":[
"22352",
"22353",
"22354",
"22355"
]
}
},
{
"id":"ASPTA6",
"name":"aspartate transaminase",
"metabolites":{
"akg_c":-1.0,
"glu__L_c":1.0,
"phe__L_c":-1.0,
"phpyr_c":1.0
},
"lower_bound":-1000.0,
"upper_bound":1000.0,
"gene_reaction_rule":"LAR_RS01830"
},
{
"id":"NNAM",
"name":"nicotinamidase, reversible",
"metabolites":{
"h2o_c":-1.0,
"nac_c":1.0,
"ncam_c":-1.0,
"nh4_c":1.0
},
"lower_bound":0,
"upper_bound":1000,
"gene_reaction_rule":"LAR_RS00815",
"annotation":{
"SBO":"SBO:0000375",
"bigg.reaction":"NNAM",
"biocyc":"META:NICOTINAMID-RXN",
"ec-code":"3.5.1.19",
"kegg.reaction":"R01268",
"metanetx.reaction":"MNXR101977",
"rhea":[
"14545",
"14546",
"14547",
"14548"
]
}
},
{
"id":"ASPTA4",
"name":"aspartate transaminase",
"metabolites":{
"akg_c":-1,
"cys__L_c":-1,
"glu__L_c":1,
"mercppyr_c":1
},
"lower_bound":-1000,
"upper_bound":1000,
"gene_reaction_rule":"LAR_RS01830",
"annotation":{
"SBO":"SBO:0000375",
"bigg.reaction":"ASPTA4"
}
},
{
"id":"DPCOAK",
"name":"dephospho-CoA kinase",
"metabolites":{
"adp_c":1.0,
"atp_c":-1.0,
"coa_c":1.0,
"dpcoa_c":-1.0,
"h_c":1.0
},
"lower_bound":0.0,
"upper_bound":1000.0,
"gene_reaction_rule":"LAR_RS06685",
"annotation":{
"SBO":"SBO:0000375",
"bigg.reaction":"DPCOAK",
"biocyc":"META:DEPHOSPHOCOAKIN-RXN",
"ec-code":"2.7.1.24",
"kegg.reaction":"R00130",
"metanetx.reaction":"MNXR97762",
"rhea":[
"18245",
"18246",
"18247",
"18248"
]
}
},
{
"id":"ASPTA2",
"name":"aspartate transaminase",
"metabolites":{
"4h2oxg_c":1.0,
"4hglu_c":-1.0,
"akg_c":-1.0,
"glu__L_c":1.0
},
"lower_bound":-1000.0,
"upper_bound":1000.0,
"gene_reaction_rule":"LAR_RS01830",
"annotation":{
"SBO":"SBO:0000375",
"bigg.reaction":"ASPTA2"
}
},
{
"id":"GLNTAL",
"name":"glutamyl-tRNA(Gln):L-glutamine amido-ligase (ADP-forming)",
"metabolites":{
"adp_c":1.0,
"atp_c":-1.0,
"gln__L_c":-1.0,
"glntrna_c":1.0,
"glu__L_c":1.0,
"glutrna_c":-1.0,
"h2o_c":-1.0,
"h_c":1.0,
"pi_c":1.0
},
"lower_bound":-1000.0,
"upper_bound":1000.0,
"gene_reaction_rule":"LAR_RS07715 or LAR_RS07720 or LAR_RS07725"
},
{
"id":"ASPTA",
"name":"aspartate transaminase",
"metabolites":{
"akg_c":-1.0,
"asp__L_c":-1.0,
"glu__L_c":1.0,
"oaa_c":1.0
},
"lower_bound":-1000.0,
"upper_bound":1000.0,
"gene_reaction_rule":"LAR_RS01830",
"annotation":{
"SBO":"SBO:0000375",
"bigg.reaction":"ASPTA",
"biocyc":[
"META:ASPAMINOTRANS-RXN",
"META:RXN-13697"
],
"ec-code":"2.6.1.1",
"kegg.reaction":"R00355",
"metanetx.reaction":"MNXR96079",
"rhea":[
"21824",
"21825",
"21826",
"21827"
]
}
},
{
"id":"HODR8",
"name":"(3R)-3-Hydroxyoctadecanoyl-[acyl-carrier-protein]:NADP+ oxidoreductase",
"metabolites":{
"3hocdacp_c":1.0,
"3oxocdacp_c":-1.0,
"h_c":-1.0,
"nadp_c":1.0,
"nadph_c":-1.0
},
"lower_bound":0.0,
"upper_bound":1000.0,
"gene_reaction_rule":"LAR_RS00845 or LAR_RS05245",
"annotation":{
"SBO":"SBO:0000375",
"bigg.reaction":"HODR8"
}
},
{
"id":"VALt6",
"name":"L-valine transport in/out via proton symport",
"metabolites":{
"h_c":1.0,
"h_e":-1.0,
"val__L_c":1.0,
"val__L_e":-1.0
},
"lower_bound":-1000.0,
"upper_bound":1000.0,
"gene_reaction_rule":"LAR_RS09570 or LAR_RS00610 or LAR_RS00605"
},
{
"id":"FRUK",
"name":"fructokinase",
"metabolites":{
"adp_c":1.0,
"atp_c":-1.0,
"f6p_c":1.0,
"fru_c":-1.0,
"h_c":1.0
},
"lower_bound":0.0,
"upper_bound":1000.0,
"gene_reaction_rule":"LAR_RS04810",
"annotation":{
"SBO":"SBO:0000375",
"bigg.reaction":"FRUK",
"ec-code":"2.7.1.56",
"metanetx.reaction":"MNXR99652",
"rhea":[
"14213",
"14214",
"14215",
"14216"
]
}
},
{
"id":"ALOX",
"name":"oxidative decarboxylation of acetolacate (chemical)",
"metabolites":{
"alac__S_c":-1.0,
"co2_c":1.0,
"diact_c":1.0,
"h2o_c":1.0,
"h_c":-1.0,
"o2_c":-0.5
},
"lower_bound":0.0,
"upper_bound":1000.0,
"gene_reaction_rule":"None",
"annotation":{
"SBO":"SBO:0000375",
"bigg.reaction":"ALOX"
}
},
{
"id":"D_LACt2",
"name":"D-lactate transport via proton symport",
"metabolites":{
"h_c":2.0,
"h_e":-2.0,
"lac__D_c":1,
"lac__D_e":-1
},
"lower_bound":-1000,
"upper_bound":1000,
"gene_reaction_rule":"None",
"notes":"2 protons are transported out with 1 lactate (The cell membrane and the struggle for life of lactic acid bacteria, Konings, 2002)"
},
{
"id":"NH4DIS",
"name":"nh4 Dissociation",
"metabolites":{
"h_c":1.0,
"nh3_c":1.0,
"nh4_c":-1.0
},
"lower_bound":-1000.0,
"upper_bound":1000.0,
"gene_reaction_rule":"None"
},
{
"id":"UGLDDS1",
"name":"UDP-N-acetylmuramoyl-L-alanyl-D-glutamyl-L-lysyl-D-alanyl-D-alanine synthetase (alpha-glutamate)",
"metabolites":{
"adp_c":1.0,
"alaala_c":-1.0,
"atp_c":-1.0,
"pi_c":1.0,
"uAgl_c":-1.0,
"uAgla_c":1.0
},
"lower_bound":0.0,
"upper_bound":1000.0,
"gene_reaction_rule":"LAR_RS01255",
"annotation":{
"SBO":"SBO:0000375",
"bigg.reaction":"UGLDDS1",
"ec-code":[
"6.3.2.10",
"6.3.2.4"
],
"metanetx.reaction":"MNXR105087"
}
},
{
"id":"HDDR5",
"name":"3R)-3-Hydroxydodecanoyl-[acyl-carrier-protein]:NADP+ oxidoreductase",
"metabolites":{
"3hddacp_c":1.0,
"3oxddacp_c":-1.0,
"h_c":-1.0,
"nadp_c":1.0,
"nadph_c":-1.0
},
"lower_bound":0.0,
"upper_bound":1000.0,
"gene_reaction_rule":"LAR_RS00845 or LAR_RS05245",
"annotation":{
"SBO":"SBO:0000375",
"bigg.reaction":"HDDR5"
}
},
{
"id":"DHPPDA__1",
"name":"diaminohydroxyphosphoribosylaminopyrimidine deaminase",
"metabolites":{
"25dhpp_c":-1.0,
"5apru_c":1.0,
"h2o_c":-1.0,
"h_c":-1.0,
"nh4_c":1.0
},
"lower_bound":0.0,
"upper_bound":1000.0,
"gene_reaction_rule":"LAR_RS04660"
},
{
"id":"ARGabc",
"name":"L-arginine transport via ABC system",
"metabolites":{
"adp_c":1.0,
"arg__L_c":1.0,
"arg__L_e":-1.0,
"atp_c":-1.0,
"h2o_c":-1.0,
"h_c":1.0,
"pi_c":1.0
},
"lower_bound":0.0,
"upper_bound":1000.0,
"gene_reaction_rule":"LAR_RS03935 or LAR_RS03930",
"annotation":{
"SBO":"SBO:0000375",
"bigg.reaction":"ARGabc",
"biocyc":"META:ABC-4-RXN",
"ec-code":"3.6.3.21",
"metanetx.reaction":"MNXR95952",
"rhea":[
"29879#1",
"29880#1",
"29881#1",
"29882#1"
]
}
},
{
"id":"TDMAT6",
"name":"Tetradecanoyl-[acyl-carrier protein]:malonyl-CoA  C-acyltransferase",
"metabolites":{
"2ttdeacp_c":-1.0,
"h_c":-1.0,
"nad_c":1.0,
"nadh_c":-1.0,
"tdeacp_c":1.0
},
"lower_bound":0.0,
"upper_bound":1000.0,
"gene_reaction_rule":"LAR_RS05210",
"annotation":{
"SBO":"SBO:0000375",
"bigg.reaction":"TDMAT6"
}
},
{
"id":"DPMVD",
"name":"diphosphomevalonate decarboxylase",
"metabolites":{
"5dpmev_c":-1.0,
"adp_c":1.0,
"atp_c":-1.0,
"co2_c":1.0,
"ipdp_c":1.0,
"pi_c":1.0
},
"lower_bound":0.0,
"upper_bound":1000.0,
"gene_reaction_rule":"LAR_RS04840",
"annotation":{
"SBO":"SBO:0000375",
"bigg.reaction":"DPMVD",
"biocyc":"META:DIPHOSPHOMEVALONTE-DECARBOXYLASE-RXN",
"ec-code":"4.1.1.33",
"kegg.reaction":"R01121",
"metanetx.reaction":"MNXR97776",
"rhea":[
"23732",
"23733",
"23734",
"23735"
]
}
},
{
"id":"DKGLCNR1",
"name":"2,5-diketo-D-gluconate reductase",
"metabolites":{
"25dkglcn_c":-1.0,
"2dhguln_c":1.0,
"h_c":-1.0,
"nadp_c":1.0,
"nadph_c":-1.0
},
"lower_bound":0.0,
"upper_bound":1000.0,
"gene_reaction_rule":"LAR_RS10025 or LAR_RS09450 or LAR_RS02575 or LAR_RS04980",
"annotation":{
"SBO":"SBO:0000375",
"bigg.reaction":"DKGLCNR1",
"metanetx.reaction":"MNXR97489"
}
},
{
"id":"HHDR7",
"name":"(3R)-3-Hydroxypalmitoyl-[acyl-carrier-protein]:NADP+ oxidoreductase",
"metabolites":{
"3hpaacp_c":1.0,
"3oxhdacp_c":-1.0,
"h_c":-1.0,
"nadp_c":1.0,
"nadph_c":-1.0
},
"lower_bound":0.0,
"upper_bound":1000.0,
"gene_reaction_rule":"LAR_RS00845 or LAR_RS05245",
"annotation":{
"SBO":"SBO:0000375",
"bigg.reaction":"HHDR7"
}
},
{
"id":"DHDPRy",
"name":"dihydrodipicolinate reductase (NADPH)",
"metabolites":{
"23dhdp_c":-1.0,
"h_c":-1.0,
"nadp_c":1.0,
"nadph_c":-1.0,
"thdp_c":1.0
},
"lower_bound":0.0,
"upper_bound":1000.0,
"gene_reaction_rule":"LAR_RS03365",
"annotation":{
"SBO":"SBO:0000375",
"bigg.reaction":"DHDPRy",
"ec-code":"1.3.1.26",
"metanetx.reaction":"MNXR97393"
}
},
{
"id":"GF6PTA",
"name":"glutamine-fructose-6-phosphate transaminase",
"metabolites":{
"f6p_c":-1.0,
"gam6p_c":1.0,
"gln__L_c":-1.0,
"glu__L_c":1.0
},
"lower_bound":0.0,
"upper_bound":1000.0,
"gene_reaction_rule":"LAR_RS02180",
"annotation":{
"SBO":"SBO:0000375",
"bigg.reaction":"GF6PTA",
"biocyc":"META:L-GLN-FRUCT-6-P-AMINOTRANS-RXN",
"ec-code":"2.6.1.16",
"metanetx.reaction":"MNXR100107"
}
},
{
"id":"PROTRS",
"name":"Prolyl-tRNA synthetase",
"metabolites":{
"amp_c":1,
"atp_c":-1,
"ppi_c":1,
"pro__L_c":-1,
"protrna_c":1,
"trnapro_c":-1
},
"lower_bound":0,
"upper_bound":1000,
"gene_reaction_rule":"LAR_RS03755"
},
{
"id":"THFGLUS",
"name":"Tetrahydrofolate:L-glutamate gamma-ligase (ADP-forming)",
"metabolites":{
"adp_c":1.0,
"atp_c":-1.0,
"glu__L_c":-1.0,
"h_c":1.0,
"pi_c":1.0,
"thf_c":-1.0,
"thfglu_c":1.0
},
"lower_bound":-1000.0,
"upper_bound":1000.0,
"gene_reaction_rule":"LAR_RS06850 or LAR_RS02705",
"annotation":{
"SBO":"SBO:0000375",
"bigg.reaction":"THFGLUS",
"ec-code":"6.3.2.17",
"metanetx.reaction":"MNXR104808"
}
},
{
"id":"MTHPTGHM",
"name":"5-methyltetrahydropteroyltriglutamate-homocysteine S-methyltransferase",
"metabolites":{
"5mthglu_c":-1.0,
"hcys__L_c":-1.0,
"met__L_c":1.0,
"thglu_c":1.0
},
"lower_bound":0.0,
"upper_bound":1000.0,
"gene_reaction_rule":"LAR_RS09885 or LAR_RS05845"
},
{
"id":"GCALDt",
"name":"Glycoaldehydye reversible transport",
"metabolites":{
"gcald_c":1.0,
"gcald_e":-1.0
},
"lower_bound":-1000.0,
"upper_bound":1000.0,
"gene_reaction_rule":"None",
"annotation":{
"SBO":"SBO:0000375",
"bigg.reaction":"GCALDt",
"metanetx.reaction":"MNXR100061"
}
},
{
"id":"PNTK",
"name":"pantothenate kinase",
"metabolites":{
"4ppan_c":1.0,
"adp_c":1.0,
"atp_c":-1.0,
"h_c":1.0,
"pnto__R_c":-1.0
},
"lower_bound":0.0,
"upper_bound":1000.0,
"gene_reaction_rule":"LAR_RS08620",
"annotation":{
"SBO":"SBO:0000375",
"bigg.reaction":"PNTK",
"biocyc":"META:PANTOTHENATE-KIN-RXN",
"ec-code":"2.7.1.33",
"kegg.reaction":"R03018",
"metanetx.reaction":"MNXR103050",
"rhea":[
"16373",
"16374",
"16375",
"16376"
]
}
},
{
"id":"ACCOAC",
"name":"acetyl-CoA carboxylase",
"metabolites":{
"accoa_c":-1.0,
"adp_c":1.0,
"atp_c":-1.0,
"h_c":1.0,
"hco3_c":-1.0,
"malcoa_c":1.0,
"pi_c":1.0
},
"lower_bound":0.0,
"upper_bound":1000.0,
"gene_reaction_rule":"LAR_RS03970 and LAR_RS05235 and LAR_RS05215 and LAR_RS05220 and LAR_RS05225",
"annotation":{
"SBO":"SBO:0000375",
"bigg.reaction":"ACCOAC",
"biocyc":"META:ACETYL-COA-CARBOXYLTRANSFER-RXN",
"ec-code":"6.4.1.2",
"kegg.reaction":"R00742",
"metanetx.reaction":"MNXR95219",
"rhea":[
"11308",
"11309",
"11310",
"11311"
]
}
},
{
"id":"ICDHy",
"name":"isocitrate dehydrogenase (NADP)",
"metabolites":{
"akg_c":1.0,
"co2_c":1.0,
"icit_c":-1.0,
"nadp_c":-1.0,
"nadph_c":1.0
},
"lower_bound":-1000.0,
"upper_bound":1000.0,
"gene_reaction_rule":"LAR_RS03305"
},
{
"id":"CYTD",
"name":"cytidine deaminase",
"metabolites":{
"cytd_c":-1.0,
"h2o_c":-1.0,
"h_c":-1.0,
"nh4_c":1.0,
"uri_c":1.0
},
"lower_bound":0.0,
"upper_bound":1000.0,
"gene_reaction_rule":"LAR_RS03505",
"annotation":{
"SBO":"SBO:0000375",
"bigg.reaction":"CYTD",
"biocyc":"META:CYTIDEAM2-RXN",
"ec-code":"3.5.4.5",
"kegg.reaction":"R01878",
"metanetx.reaction":"MNXR97039",
"rhea":[
"16069",
"16070",
"16071",
"16072"
]
}
},
{
"id":"GLYt6",
"name":"glycine transport in/out via proton symport",
"metabolites":{
"gly_c":1.0,
"gly_e":-1.0,
"h_c":1.0,
"h_e":-1.0
},
"lower_bound":-1000.0,
"upper_bound":1000.0,
"gene_reaction_rule":"None"
},
{
"id":"TPI",
"name":"triose-phosphate isomerase",
"metabolites":{
"dhap_c":-1.0,
"g3p_c":1.0
},
"lower_bound":-1000.0,
"upper_bound":1000.0,
"gene_reaction_rule":"LAR_RS01225 or LAR_RS00885 or LAR_RS02065",
"annotation":{
"SBO":"SBO:0000375",
"bigg.reaction":"TPI",
"biocyc":"META:TRIOSEPISOMERIZATION-RXN",
"ec-code":"5.3.1.1",
"kegg.reaction":"R01015",
"metanetx.reaction":"MNXR104918",
"rhea":[
"18585",
"18586",
"18587",
"18588"
]
}
},
{
"id":"COPREC6MT",
"name":"Precorrin-6Y C5,15-methyltransferase [decarboxylating] E.C. 2.1.1.132",
"metabolites":{
"ahcys_c":2.0,
"amet_c":-2.0,
"co2_c":1,
"codhpre6_c":-1,
"copre8_c":1,
"h_c":1
},
"lower_bound":0,
"upper_bound":1000,
"gene_reaction_rule":"LAR_RS09115 or LAR_RS09110"
},
{
"id":"HDEHL4",
"name":"(3R)-3-Hydroxybutanoyl-[acyl-carrier-protein] hydro-lyase",
"metabolites":{
"2tdeacp_c":1.0,
"3hdeacp_c":-1.0,
"h2o_c":1.0
},
"lower_bound":0.0,
"upper_bound":1000.0,
"gene_reaction_rule":"LAR_RS07030 or LAR_RS05270 or LAR_RS05230",
"annotation":{
"SBO":"SBO:0000375",
"bigg.reaction":"HDEHL4"
}
},
{
"id":"GRTT",
"name":"geranyltranstransferase",
"metabolites":{
"frdp_c":1.0,
"grdp_c":-1.0,
"ipdp_c":-1.0,
"ppi_c":1.0
},
"lower_bound":0.0,
"upper_bound":1000.0,
"gene_reaction_rule":"LAR_RS06360 or LAR_RS05860",
"annotation":{
"SBO":"SBO:0000375",
"bigg.reaction":"GRTT",
"biocyc":"META:FPPSYN-RXN",
"ec-code":"2.5.1.10",
"kegg.reaction":"R02003",
"metanetx.reaction":"MNXR99634",
"rhea":[
"19361",
"19362",
"19363",
"19364"
]
}
},
{
"id":"COPREC2MT",
"name":"Precorrin-2 C20-methyltransferase",
"metabolites":{
"ahcys_c":1,
"amet_c":-1,
"copre2_c":-1,
"copre3_c":1,
"h_c":1
},
"lower_bound":0,
"upper_bound":1000,
"gene_reaction_rule":"LAR_RS09075"
},
{
"id":"AGAT_LRE",
"name":"1-Acyl-glycerol-3-phosphate acyltransferase (Lb reuteri specific)",
"metabolites":{
"ACP_c":1,
"agly3p_LRE_c":-1,
"cpocdacp_c":-0.0211,
"hdeACP_c":-0.0258,
"ocdacp_c":-0.075,
"ocdctrACP_c":-0.0418,
"ocdcyaACP_c":-0.3519,
"octeACP_c":-0.1591,
"pa_LRE_c":1,
"palmACP_c":-0.2566,
"tdeacp_c":-0.0687
},
"lower_bound":0,
"upper_bound":1000,
"gene_reaction_rule":"LAR_RS03690",
"notes":"This reaction (fatty acids) was in the model and had been taken from plantarum. Now it has been adjusted to reuteri specific data [ref. Fermentation conditions influence the fatty acid composition of the membranes of Lactobacillus reuteri I5007 and its survival following freeze-drying, 2014]"
},
{
"id":"CLPNS_LRE",
"name":"Cardiolipin Synthase (LRE specific)",
"metabolites":{
"clpn_LRE_c":1,
"glyc_c":1,
"pg_LRE_c":-2.0
},
"lower_bound":-1000,
"upper_bound":1000,
"gene_reaction_rule":"LAR_RS00250 or LAR_RS09485"
},
{
"id":"NDPK9",
"name":"nucleoside-diphophate kinase (ATP:IDP)",
"metabolites":{
"adp_c":1.0,
"atp_c":-1.0,
"idp_c":-1.0,
"itp_c":1.0
},
"lower_bound":-1000.0,
"upper_bound":1000.0,
"gene_reaction_rule":"LAR_RS01050",
"annotation":{
"SBO":"SBO:0000375",
"bigg.reaction":"NDPK9",
"biocyc":"META:RXN-14120",
"ec-code":"2.7.4.6",
"kegg.reaction":"R00722",
"metanetx.reaction":"MNXR101941",
"rhea":[
"30347",
"30348",
"30349",
"30350"
]
}
},
{
"id":"NDPK8",
"name":"nucleoside-diphosphate kinase (ATP:dADP)",
"metabolites":{
"adp_c":1.0,
"atp_c":-1.0,
"dadp_c":-1.0,
"datp_c":1.0
},
"lower_bound":-1000.0,
"upper_bound":1000.0,
"gene_reaction_rule":"LAR_RS01050",
"annotation":{
"SBO":"SBO:0000375",
"bigg.reaction":"NDPK8",
"biocyc":"META:DADPKIN-RXN",
"ec-code":"2.7.4.6",
"kegg.reaction":"R01137",
"metanetx.reaction":"MNXR101940",
"rhea":[
"27674",
"27675",
"27676",
"27677"
]
}
},
{
"id":"NDPK7",
"name":"nucleoside-diphosphate kinase (ATP:dCDP)",
"metabolites":{
"adp_c":1.0,
"atp_c":-1.0,
"dcdp_c":-1.0,
"dctp_c":1.0
},
"lower_bound":-1000.0,
"upper_bound":1000.0,
"gene_reaction_rule":"LAR_RS01050",
"annotation":{
"SBO":"SBO:0000375",
"bigg.reaction":"NDPK7",
"biocyc":"META:DCDPKIN-RXN",
"ec-code":"2.7.4.6",
"kegg.reaction":"R02326",
"metanetx.reaction":"MNXR101939",
"rhea":[
"27678",
"27679",
"27680",
"27681"
]
}
},
{
"id":"NDPK6",
"name":"nucleoside-diphosphate kinase (ATP:dUDP)",
"metabolites":{
"adp_c":1.0,
"atp_c":-1.0,
"dudp_c":-1.0,
"dutp_c":1.0
},
"lower_bound":-1000.0,
"upper_bound":1000.0,
"gene_reaction_rule":"LAR_RS01050",
"annotation":{
"SBO":"SBO:0000375",
"bigg.reaction":"NDPK6",
"biocyc":"META:DUDPKIN-RXN",
"ec-code":"2.7.4.6",
"kegg.reaction":"R02331",
"metanetx.reaction":"MNXR101938",
"rhea":[
"28582",
"28583",
"28584",
"28585"
]
}
},
{
"id":"NDPK5",
"name":"nucleoside-diphosphate kinase (ATP:dGDP)",
"metabolites":{
"adp_c":1.0,
"atp_c":-1.0,
"dgdp_c":-1.0,
"dgtp_c":1.0
},
"lower_bound":-1000.0,
"upper_bound":1000.0,
"gene_reaction_rule":"LAR_RS01050",
"annotation":{
"SBO":"SBO:0000375",
"bigg.reaction":"NDPK5",
"biocyc":"META:DGDPKIN-RXN",
"ec-code":"2.7.4.6",
"kegg.reaction":"R01857",
"metanetx.reaction":"MNXR96118",
"rhea":[
"27690",
"27691",
"27692",
"27693"
]
}
},
{
"id":"MTHFD",
"name":"methylenetetrahydrofolate dehydrogenase (NADP)",
"metabolites":{
"methf_c":1.0,
"mlthf_c":-1.0,
"nadp_c":-1.0,
"nadph_c":1.0
},
"lower_bound":-1000.0,
"upper_bound":1000.0,
"gene_reaction_rule":"LAR_RS06375",
"annotation":{
"SBO":"SBO:0000375",
"bigg.reaction":"MTHFD",
"ec-code":"1.5.1.5",
"kegg.reaction":"R01220",
"metanetx.reaction":"MNXR101749",
"rhea":[
"22812",
"22813",
"22814",
"22815"
]
}
},
{
"id":"MTHFC",
"name":"methenyltetrahydrofolate cyclohydrolase",
"metabolites":{
"10fthf_c":1.0,
"h2o_c":-1.0,
"h_c":1.0,
"methf_c":-1.0
},
"lower_bound":-1000.0,
"upper_bound":1000.0,
"gene_reaction_rule":"LAR_RS06375",
"annotation":{
"SBO":"SBO:0000375",
"bigg.reaction":"MTHFC",
"ec-code":"3.5.4.9",
"kegg.reaction":"R01655",
"metanetx.reaction":"MNXR101748",
"rhea":[
"23700",
"23701",
"23702",
"23703"
]
}
},
{
"id":"GTHS",
"name":"glutathione synthase",
"metabolites":{
"adp_c":1.0,
"atp_c":-1.0,
"glucys_c":-1.0,
"gly_c":-1.0,
"gthrd_c":1.0,
"h_c":1.0,
"pi_c":1.0
},
"lower_bound":0.0,
"upper_bound":1000.0,
"gene_reaction_rule":"LAR_RS00315",
"annotation":{
"SBO":"SBO:0000375",
"bigg.reaction":"GTHS",
"biocyc":"META:GLUTATHIONE-SYN-RXN",
"ec-code":"6.3.2.3",
"kegg.reaction":"R00497",
"metanetx.reaction":"MNXR100450",
"rhea":[
"13557",
"13558",
"13559",
"13560"
]
}
},
{
"id":"NDPK1",
"name":"nucleoside-diphosphate kinase (ATP:GDP)",
"metabolites":{
"adp_c":1.0,
"atp_c":-1.0,
"gdp_c":-1.0,
"gtp_c":1.0
},
"lower_bound":-1000.0,
"upper_bound":1000.0,
"gene_reaction_rule":"LAR_RS01050",
"annotation":{
"SBO":"SBO:0000375",
"bigg.reaction":"NDPK1",
"biocyc":"META:GDPKIN-RXN",
"ec-code":"2.7.4.6",
"kegg.reaction":"R00330",
"metanetx.reaction":"MNXR96119",
"rhea":[
"27686",
"27687",
"27688",
"27689"
]
}
},
{
"id":"FA161ACPH",
"name":"fatty-acyl-ACP hydrolase",
"metabolites":{
"ACP_c":1.0,
"h2o_c":-1.0,
"h_c":1.0,
"hdcea_c":1.0,
"hdeACP_c":-1.0
},
"lower_bound":-1000.0,
"upper_bound":1000.0,
"gene_reaction_rule":"LAR_RS01760"
},
{
"id":"DUTPDP",
"name":"dUTP diphosphatase",
"metabolites":{
"dump_c":1.0,
"dutp_c":-1.0,
"h2o_c":-1.0,
"h_c":1.0,
"ppi_c":1.0
},
"lower_bound":0.0,
"upper_bound":1000.0,
"gene_reaction_rule":"LAR_RS01585",
"annotation":{
"SBO":"SBO:0000375",
"bigg.reaction":"DUTPDP",
"biocyc":"META:DUTP-PYROP-RXN",
"ec-code":[
"3.6.1.-",
"3.6.1.23",
"3.6.1.9"
],
"kegg.reaction":"R02100",
"metanetx.reaction":"MNXR97822",
"rhea":[
"10248",
"10249",
"10250",
"10251"
]
}
},
{
"id":"ASPt6",
"name":"L-aspartate transport in via proton symport",
"metabolites":{
"asp__L_c":1.0,
"asp__L_e":-1.0,
"h_c":1.0,
"h_e":-1.0
},
"lower_bound":-1000.0,
"upper_bound":1000.0,
"gene_reaction_rule":"None"
},
{
"id":"ADEADOCBLS",
"name":"Adenine Adenosylcobalamin 5-phosphate synthase",
"metabolites":{
"adeadocblp_c":1,
"agdpcbi_c":-1,
"gmp_c":1,
"h_c":1,
"prbade_c":-1
},
"lower_bound":0,
"upper_bound":1000,
"gene_reaction_rule":"LAR_RS09015"
},
{
"id":"BTDD_RR",
"name":"(R,R)-butanediol dehydrogenase",
"metabolites":{
"actn__R_c":1.0,
"btd__RR_c":-1.0,
"h_c":1.0,
"nad_c":-1.0,
"nadh_c":1.0
},
"lower_bound":-1000.0,
"upper_bound":1000.0,
"gene_reaction_rule":"LAR_RS07760",
"annotation":{
"SBO":"SBO:0000375",
"bigg.reaction":"BTDD_RR",
"ec-code":"1.1.1.4",
"metanetx.reaction":"MNXR96327"
}
},
{
"id":"HBUHL1",
"name":"(3R)-3-Hydroxybutanoyl-[acyl-carrier-protein] hydro-lyase",
"metabolites":{
"3hbutACP_c":-1.0,
"but2eACP_c":1.0,
"h2o_c":1.0
},
"lower_bound":0.0,
"upper_bound":1000.0,
"gene_reaction_rule":"LAR_RS07030 or LAR_RS05270 or LAR_RS05230",
"annotation":{
"SBO":"SBO:0000375",
"bigg.reaction":"HBUHL1"
}
},
{
"id":"GLNabc",
"name":"L-glutamine transport via ABC system",
"metabolites":{
"adp_c":1.0,
"atp_c":-1.0,
"gln__L_c":1.0,
"gln__L_e":-1.0,
"h2o_c":-1.0,
"h_c":1.0,
"pi_c":1.0
},
"lower_bound":0.0,
"upper_bound":1000.0,
"gene_reaction_rule":"LAR_RS08110 or LAR_RS00500 or LAR_RS00505 or LAR_RS03930 or LAR_RS08100 or LAR_RS08105",
"annotation":{
"SBO":"SBO:0000375",
"bigg.reaction":"GLNabc",
"biocyc":"META:ABC-12-RXN",
"ec-code":"3.6.3.21",
"metanetx.reaction":"MNXR100258",
"rhea":[
"29895#1",
"29896#1",
"29897#1",
"29898#1"
]
}
},
{
"id":"HDDHL5",
"name":"(3R)-3-Hydroxybutanoyl-[acyl-carrier-protein] hydro-lyase",
"metabolites":{
"2tddacp_c":1.0,
"3hddacp_c":-1.0,
"h2o_c":1.0
},
"lower_bound":0.0,
"upper_bound":1000.0,
"gene_reaction_rule":"LAR_RS07030 or LAR_RS05270 or LAR_RS05230",
"annotation":{
"SBO":"SBO:0000375",
"bigg.reaction":"HDDHL5"
}
},
{
"id":"HEXTT",
"name":"trans-hexaprenyltranstransferase",
"metabolites":{
"hepdp_c":1.0,
"hexdp_c":-1.0,
"ipdp_c":-1.0,
"ppi_c":1.0
},
"lower_bound":0.0,
"upper_bound":1000.0,
"gene_reaction_rule":"LAR_RS05860",
"annotation":{
"SBO":"SBO:0000375",
"bigg.reaction":"HEXTT",
"ec-code":"2.5.1.-",
"kegg.reaction":"R05612",
"metanetx.reaction":"MNXR100621",
"rhea":[
"20836",
"20837",
"20838",
"20839"
]
}
},
{
"id":"HMGCOAS",
"name":"Hydroxymethylglutaryl CoA synthase",
"metabolites":{
"aacoa_c":1.0,
"accoa_c":1.0,
"coa_c":-1.0,
"h2o_c":1.0,
"h_c":-1.0,
"hmgcoa_c":-1.0
},
"lower_bound":-1000.0,
"upper_bound":1000.0,
"gene_reaction_rule":"LAR_RS03670",
"annotation":{
"SBO":"SBO:0000375",
"bigg.reaction":"HMGCOAS",
"ec-code":"2.3.3.10",
"metanetx.reaction":"MNXR100660"
}
},
{
"id":"HMGCOAR",
"name":"Hydroxymethylglutaryl CoA reductase",
"metabolites":{
"coa_c":-1.0,
"h_c":2.0,
"hmgcoa_c":1.0,
"mev__R_c":-1.0,
"nadp_c":-2.0,
"nadph_c":2.0
},
"lower_bound":-1000.0,
"upper_bound":1000.0,
"gene_reaction_rule":"LAR_RS01070 or LAR_RS05485",
"annotation":{
"SBO":"SBO:0000375",
"bigg.reaction":"HMGCOAR",
"ec-code":"1.1.1.34",
"metanetx.reaction":"MNXR100659"
}
},
{
"id":"UDCPDPS",
"name":"Undecaprenyl diphosphate synthase",
"metabolites":{
"frdp_c":-1.0,
"ipdp_c":-8.0,
"ppi_c":8.0,
"udcpdp_c":1.0
},
"lower_bound":0.0,
"upper_bound":1000.0,
"gene_reaction_rule":"LAR_RS05860 or LAR_RS03740 or LAR_RS06360",
"annotation":{
"SBO":"SBO:0000375",
"bigg.reaction":"UDCPDPS",
"biocyc":"META:RXN-9138",
"ec-code":[
"2.5.1.-",
"2.5.1.31",
"2.5.1.M1"
],
"metanetx.reaction":"MNXR105043"
}
},
{
"id":"MTAN",
"name":"methylthioadenosine nucleosidase",
"metabolites":{
"5mta_c":-1.0,
"5mtr_c":1.0,
"ade_c":1.0,
"h2o_c":-1.0
},
"lower_bound":0.0,
"upper_bound":1000.0,
"gene_reaction_rule":"LAR_RS03295",
"annotation":{
"SBO":"SBO:0000375",
"bigg.reaction":"MTAN",
"biocyc":"META:METHYLTHIOADENOSINE-NUCLEOSIDASE-RXN",
"ec-code":[
"3.2.2.16",
"3.2.2.9"
],
"kegg.reaction":"R01401",
"metanetx.reaction":"MNXR101744",
"rhea":[
"13617",
"13618",
"13619",
"13620"
]
}
},
{
"id":"PNS4",
"name":"purine nucleosidase (xanthosine)",
"metabolites":{
"h2o_c":-1.0,
"rib__D_c":1.0,
"xan_c":1.0,
"xtsn_c":-1.0
},
"lower_bound":0.0,
"upper_bound":1000.0,
"gene_reaction_rule":"LAR_RS08815"
},
{
"id":"TYRt6",
"name":"L-tyrosine transport in/out via proton symport",
"metabolites":{
"h_c":1.0,
"h_e":-1.0,
"tyr__L_c":1.0,
"tyr__L_e":-1.0
},
"lower_bound":-1000.0,
"upper_bound":1000.0,
"gene_reaction_rule":"LAR_RS00865 or LAR_RS09680"
},
{
"id":"LDH_D",
"name":"D-lactate dehydrogenase",
"metabolites":{
"h_c":1.0,
"lac__D_c":-1.0,
"nad_c":-1.0,
"nadh_c":1.0,
"pyr_c":1.0
},
"lower_bound":-1000.0,
"upper_bound":1000.0,
"gene_reaction_rule":"LAR_RS08985 or LAR_RS00220 or LAR_RS03705 or LAR_RS08680",
"annotation":{
"SBO":"SBO:0000375",
"bigg.reaction":"LDH_D",
"biocyc":"META:DLACTDEHYDROGNAD-RXN",
"ec-code":"1.1.1.28",
"kegg.reaction":"R00704",
"metanetx.reaction":"MNXR101037",
"rhea":[
"16369",
"16370",
"16371",
"16372"
]
}
},
{
"id":"NADPH12",
"name":"Quinone oxidoreductase",
"metabolites":{
"h_c":-1.0,
"nadp_c":1.0,
"nadph_c":-1.0,
"q8_c":-1.0,
"q8h2_c":1.0
},
"lower_bound":0.0,
"upper_bound":1000.0,
"gene_reaction_rule":"LAR_RS08875"
},
{
"id":"AP4AH",
"name":"bis(5'-nucleosyl)-tetraphosphatase",
"metabolites":{
"adp_c":2.0,
"ap4a_c":-1.0,
"h2o_c":-1.0,
"h_c":2.0
},
"lower_bound":0.0,
"upper_bound":1000.0,
"gene_reaction_rule":"LAR_RS05830",
"annotation":{
"SBO":"SBO:0000375",
"bigg.reaction":"AP4AH",
"biocyc":"META:3.6.1.41-RXN",
"ec-code":"3.6.1.41",
"kegg.reaction":"R00125",
"metanetx.reaction":"MNXR95856",
"rhea":[
"24252",
"24253",
"24254",
"24255"
]
}
},
{
"id":"PGMT",
"name":"phosphoglucomutase",
"metabolites":{
"g1p_c":-1.0,
"g6p_c":1.0
},
"lower_bound":-1000.0,
"upper_bound":1000.0,
"gene_reaction_rule":"LAR_RS01995",
"annotation":{
"SBO":"SBO:0000375",
"bigg.reaction":"PGMT",
"biocyc":[
"META:PHOSPHOGLUCMUT-RXN",
"META:RXN-16999"
],
"ec-code":[
"5.4.2.2",
"5.4.2.5",
"5.4.2.8"
],
"kegg.reaction":"R08639",
"metanetx.reaction":"MNXR102548"
}
},
{
"id":"RNTR1",
"name":"ribonucleoside-triphosphate reductase (ATP)",
"metabolites":{
"atp_c":-1.0,
"datp_c":1.0,
"h2o_c":1.0,
"trdox_c":1.0,
"trdrd_c":-1.0
},
"lower_bound":0.0,
"upper_bound":1000.0,
"gene_reaction_rule":"LAR_RS07050 or LAR_RS04890 or LAR_RS09335",
"annotation":{
"SBO":"SBO:0000375",
"bigg.reaction":"RNTR1",
"ec-code":"1.17.4.2",
"kegg.reaction":"R02014",
"metanetx.reaction":"MNXR104070"
}
},
{
"id":"BTDt1_RR",
"name":"(R,R)-butanediol transport in/out via diffusion reversible",
"metabolites":{
"btd__RR_c":-1.0,
"btd__RR_e":1.0
},
"lower_bound":-1000.0,
"upper_bound":1000.0,
"gene_reaction_rule":"None"
},
{
"id":"ARGORNt3",
"name":"Arginine/ornithine antiporter",
"metabolites":{
"arg__L_c":1.0,
"arg__L_e":-1.0,
"orn__L_c":-1.0,
"orn__L_e":1.0
},
"lower_bound":-1000.0,
"upper_bound":1000.0,
"gene_reaction_rule":"LAR_RS02395 or LAR_RS08270 or LAR_RS02390 or LAR_RS09710 or LAR_RS07430",
"annotation":{
"SBO":"SBO:0000375",
"bigg.reaction":"ARGORNt3"
}
},
{
"id":"G6PDA",
"name":"glucosamine-6-phosphate deaminase",
"metabolites":{
"f6p_c":1.0,
"gam6p_c":-1.0,
"h2o_c":-1.0,
"nh4_c":1.0
},
"lower_bound":0.0,
"upper_bound":1000.0,
"gene_reaction_rule":"LAR_RS05575",
"annotation":{
"SBO":"SBO:0000375",
"bigg.reaction":"G6PDA",
"ec-code":"3.5.99.6",
"kegg.reaction":"R00765",
"metanetx.reaction":"MNXR99905"
}
},
{
"id":"ENO",
"name":"enolase",
"metabolites":{
"2pg_c":-1.0,
"h2o_c":1.0,
"pep_c":1.0
},
"lower_bound":-1000.0,
"upper_bound":1000.0,
"gene_reaction_rule":"LAR_RS02070",
"notes":"Gene for this reaction is in JCM genome but not in DSM (NCBI)",
"annotation":{
"SBO":"SBO:0000375",
"bigg.reaction":"ENO",
"biocyc":"META:2PGADEHYDRAT-RXN",
"ec-code":"4.2.1.11",
"kegg.reaction":"R00658",
"metanetx.reaction":"MNXR97932",
"rhea":[
"10164",
"10165",
"10166",
"10167"
]
}
},
{
"id":"THMDt2r",
"name":"thymidine transport in via proton symport, reversible",
"metabolites":{
"h_c":1.0,
"h_e":-1.0,
"thymd_c":1.0,
"thymd_e":-1.0
},
"lower_bound":-1000.0,
"upper_bound":1000.0,
"gene_reaction_rule":"None"
},
{
"id":"NTR3B",
"name":"nitrate reductase",
"metabolites":{
"h2o_c":1.0,
"h_c":-2.0,
"h_e":2.0,
"mql7_c":-1.0,
"mqn7_c":1.0,
"no2_c":1.0,
"no3_c":-1.0
},
"lower_bound":0.0,
"upper_bound":1000.0,
"gene_reaction_rule":"LAR_RS07675",
"annotation":{
"SBO":"SBO:0000375",
"bigg.reaction":"NTR3B",
"metanetx.reaction":"MNXR102059"
}
},
{
"id":"ACTNdiff",
"name":"(R)-acetoin diffusion",
"metabolites":{
"actn__R_c":1.0,
"actn__R_e":-1.0
},
"lower_bound":-1000.0,
"upper_bound":1000.0,
"gene_reaction_rule":"None",
"annotation":{
"SBO":"SBO:0000375",
"bigg.reaction":"ACTNdiff"
}
},
{
"id":"DURADy",
"name":"dihydrouracil dehydrogenase (NADP)",
"metabolites":{
"56dura_c":-1.0,
"h_c":1.0,
"nadp_c":-1.0,
"nadph_c":1.0,
"ura_c":1.0
},
"lower_bound":-1000.0,
"upper_bound":1000.0,
"gene_reaction_rule":"LAR_RS07015 or LAR_RS07010"
},
{
"id":"PYRt2",
"name":"pyruvate reversible transport via proton symport",
"metabolites":{
"h_c":1.0,
"h_e":-1.0,
"pyr_c":1.0,
"pyr_e":-1.0
},
"lower_bound":-1000.0,
"upper_bound":1000.0,
"gene_reaction_rule":"None",
"annotation":{
"SBO":"SBO:0000375",
"bigg.reaction":"PYRt2",
"metanetx.reaction":"MNXR103385"
}
},
{
"id":"XPPT",
"name":"xanthine phosphoribosyltransferase",
"metabolites":{
"ppi_c":1.0,
"prpp_c":-1.0,
"xan_c":-1.0,
"xmp_c":1.0
},
"lower_bound":0.0,
"upper_bound":1000.0,
"gene_reaction_rule":"LAR_RS07750",
"annotation":{
"SBO":"SBO:0000375",
"bigg.reaction":"XPPT",
"biocyc":"META:XANPRIBOSYLTRAN-RXN",
"ec-code":[
"2.4.2.22",
"2.4.2.8"
],
"kegg.reaction":"R02142",
"metanetx.reaction":"MNXR105243",
"rhea":[
"10800",
"10801",
"10802",
"10803"
]
}
},
{
"id":"GNK",
"name":"gluconokinase",
"metabolites":{
"6pgc_c":1.0,
"adp_c":1.0,
"atp_c":-1.0,
"glcn__D_c":-1.0,
"h_c":1.0
},
"lower_bound":0.0,
"upper_bound":1000.0,
"gene_reaction_rule":"LAR_RS04270",
"annotation":{
"SBO":"SBO:0000375",
"bigg.reaction":"GNK",
"biocyc":"META:GLUCONOKIN-RXN",
"ec-code":"2.7.1.12",
"kegg.reaction":"R01737",
"metanetx.reaction":"MNXR100390",
"rhea":[
"19433",
"19434",
"19435",
"19436"
]
}
},
{
"id":"DPR",
"name":"2-dehydropantoate 2-reductase",
"metabolites":{
"2dhp_c":-1.0,
"h_c":-1.0,
"nadp_c":1.0,
"nadph_c":-1.0,
"pant__R_c":1.0
},
"lower_bound":0.0,
"upper_bound":1000.0,
"gene_reaction_rule":"LAR_RS09870 or LAR_RS01835",
"annotation":{
"SBO":"SBO:0000375",
"bigg.reaction":"DPR",
"biocyc":"META:2-DEHYDROPANTOATE-REDUCT-RXN",
"ec-code":"1.1.1.169",
"kegg.reaction":"R02472",
"metanetx.reaction":"MNXR97779",
"rhea":[
"16233",
"16234",
"16235",
"16236"
]
}
},
{
"id":"METAT",
"name":"methionine adenosyltransferase",
"metabolites":{
"amet_c":1.0,
"atp_c":-1.0,
"h2o_c":-1.0,
"met__L_c":-1.0,
"pi_c":1.0,
"ppi_c":1.0
},
"lower_bound":0.0,
"upper_bound":1000.0,
"gene_reaction_rule":"LAR_RS06950",
"annotation":{
"SBO":"SBO:0000375",
"bigg.reaction":"METAT",
"biocyc":"META:S-ADENMETSYN-RXN",
"ec-code":"2.5.1.6",
"kegg.reaction":"R00177",
"metanetx.reaction":"MNXR101407",
"rhea":[
"21080",
"21081",
"21082",
"21083"
]
}
},
{
"id":"GLUR",
"name":"glutamate racemase",
"metabolites":{
"glu__D_c":-1.0,
"glu__L_c":1.0
},
"lower_bound":-1000.0,
"upper_bound":1000.0,
"gene_reaction_rule":"LAR_RS02860",
"annotation":{
"SBO":"SBO:0000375",
"bigg.reaction":"GLUR",
"biocyc":"META:GLUTRACE-RXN",
"ec-code":"5.1.1.3",
"kegg.reaction":"R00260",
"metanetx.reaction":"MNXR100288",
"rhea":[
"12813",
"12814",
"12815",
"12816"
]
}
},
{
"id":"GAPD",
"name":"glyceraldehyde-3-phosphate dehydrogenase (NAD)",
"metabolites":{
"13dpg_c":1.0,
"g3p_c":-1.0,
"h_c":1.0,
"nad_c":-1.0,
"nadh_c":1.0,
"pi_c":-1.0
},
"lower_bound":-1000.0,
"upper_bound":1000.0,
"gene_reaction_rule":"LAR_RS02055",
"notes":"Gene for this reaction is in JCM genome but not in DSM (NCBI)",
"annotation":{
"SBO":"SBO:0000375",
"bigg.reaction":"GAPD",
"biocyc":"META:GAPOXNPHOSPHN-RXN",
"ec-code":[
"1.2.1.12",
"1.2.1.59"
],
"kegg.reaction":"R01061",
"metanetx.reaction":"MNXR100040",
"rhea":[
"10300",
"10301",
"10302",
"10303"
]
}
},
{
"id":"GLNS",
"name":"glutamine synthetase",
"metabolites":{
"adp_c":1.0,
"atp_c":-1.0,
"gln__L_c":1.0,
"glu__L_c":-1.0,
"h_c":1.0,
"nh4_c":-1.0,
"pi_c":1.0
},
"lower_bound":0.0,
"upper_bound":1000.0,
"gene_reaction_rule":"LAR_RS06470",
"annotation":{
"SBO":"SBO:0000375",
"bigg.reaction":"GLNS",
"biocyc":"META:GLUTAMINESYN-RXN",
"ec-code":"6.3.1.2",
"kegg.reaction":"R00253",
"metanetx.reaction":"MNXR100024",
"rhea":[
"16169",
"16170",
"16171",
"16172"
]
}
},
{
"id":"RNTR4",
"name":"ribonucleoside-triphosphate reductase (UTP)",
"metabolites":{
"dutp_c":1.0,
"h2o_c":1.0,
"trdox_c":1.0,
"trdrd_c":-1.0,
"utp_c":-1.0
},
"lower_bound":0.0,
"upper_bound":1000.0,
"gene_reaction_rule":"LAR_RS07050 or LAR_RS04890 or LAR_RS09335",
"annotation":{
"SBO":"SBO:0000375",
"bigg.reaction":"RNTR4",
"ec-code":"1.17.4.2",
"kegg.reaction":"R02023",
"metanetx.reaction":"MNXR104079"
}
},
{
"id":"GLYCDx",
"name":"Glycerol dehydrogenase",
"metabolites":{
"dha_c":1.0,
"glyc_c":-1.0,
"h_c":1.0,
"nad_c":-1.0,
"nadh_c":1.0
},
"lower_bound":0,
"upper_bound":1000,
"gene_reaction_rule":"LAR_RS09730",
"annotation":{
"SBO":"SBO:0000375",
"bigg.reaction":"GLYCDx",
"biocyc":"META:GLYCDEH-RXN",
"ec-code":"1.1.1.6",
"kegg.reaction":"R01034",
"metanetx.reaction":"MNXR100326",
"rhea":[
"13769",
"13770",
"13771",
"13772"
]
}
},
{
"id":"NADN",
"name":"NAD nucleosidase",
"metabolites":{
"adprib_c":1.0,
"h2o_c":-1.0,
"h_c":1.0,
"nad_c":-1.0,
"ncam_c":1.0
},
"lower_bound":0.0,
"upper_bound":1000.0,
"gene_reaction_rule":"None",
"annotation":{
"SBO":"SBO:0000375",
"bigg.reaction":"NADN",
"biocyc":[
"META:NADNUCLEOSID-RXN",
"META:RXN-13859"
],
"ec-code":[
"3.2.2.5",
"3.2.2.6",
"3.5.1.-"
],
"kegg.reaction":"R00102",
"metanetx.reaction":"MNXR101888",
"rhea":[
"16301",
"16302",
"16303",
"16304"
]
}
},
{
"id":"LPGS_LRE",
"name":"lysylphosphatidyl-glycerol synthetase",
"metabolites":{
"lyspg_LRE_c":1,
"lystrna_c":-1,
"pg_LRE_c":-1,
"trnalys_c":1
},
"lower_bound":0,
"upper_bound":1000,
"gene_reaction_rule":"LAR_RS08155"
},
{
"id":"GLCNt2",
"name":"D-gluconate transport via proton symport, reversible",
"metabolites":{
"glcn__D_c":1.0,
"glcn__D_e":-1.0,
"h_c":1.0,
"h_e":-1.0
},
"lower_bound":-1000.0,
"upper_bound":1000.0,
"gene_reaction_rule":"LAR_RS04280 or LAR_RS03390"
},
{
"id":"UDPDPS",
"name":"undecaprenyl-diphosphate synthase",
"metabolites":{
"decdp_c":-1.0,
"ipdp_c":-1.0,
"ppi_c":1.0,
"udcpdp_c":1.0
},
"lower_bound":0.0,
"upper_bound":1000.0,
"gene_reaction_rule":"LAR_RS03740"
},
{
"id":"PMEVK",
"name":"phosphomevalonate kinase",
"metabolites":{
"5dpmev_c":1.0,
"5pmev_c":-1.0,
"adp_c":1.0,
"atp_c":-1.0
},
"lower_bound":0.0,
"upper_bound":1000.0,
"gene_reaction_rule":"LAR_RS04835",
"annotation":{
"SBO":"SBO:0000375",
"bigg.reaction":"PMEVK",
"biocyc":"META:PHOSPHOMEVALONATE-KINASE-RXN",
"ec-code":"2.7.4.2",
"kegg.reaction":"R03245",
"metanetx.reaction":"MNXR103043",
"rhea":[
"16341",
"16342",
"16343",
"16344"
]
}
},
{
"id":"ARBt2",
"name":"L-arabinose transport via proton symport",
"metabolites":{
"arab__L_c":1.0,
"arab__L_e":-1.0,
"h_c":1.0,
"h_e":-1.0
},
"lower_bound":-1000.0,
"upper_bound":1000.0,
"gene_reaction_rule":"LAR_RS02550"
},
{
"id":"PYDXK",
"name":"pyridoxal kinase (Pyridoxal)",
"metabolites":{
"adp_c":1,
"atp_c":-1,
"h_c":1,
"pydx5p_c":1,
"pydx_c":-1
},
"lower_bound":0,
"upper_bound":1000,
"gene_reaction_rule":"LAR_RS05500",
"notes":"HMPK1 and PYDXK both have b2418 in e.coli, Lreu_1014 is assigned to HMPK1, should also be assigned to PYDXK",
"annotation":{
"SBO":"SBO:0000375",
"bigg.reaction":"PYDXK",
"biocyc":"META:PYRIDOXKIN-RXN",
"ec-code":"2.7.1.35",
"kegg.reaction":"R00174",
"metanetx.reaction":"MNXR103361",
"rhea":[
"10224",
"10225",
"10226",
"10227"
]
}
},
{
"id":"RNAS_LRE",
"name":"RNA synthesis, L.plantarum specific",
"metabolites":{
"RNA_LRE_c":1,
"adp_c":0.4,
"atp_c":-0.710810743235,
"ctp_c":-0.187747387186,
"gtp_c":-0.21245220899,
"h_c":0.4,
"pi_c":0.4,
"ppi_c":1,
"utp_c":-0.288989660589
},
"lower_bound":0,
"upper_bound":1000,
"gene_reaction_rule":"None"
},
{
"id":"ADEt2",
"name":"adenine transport via proton symport (reversible)",
"metabolites":{
"ade_c":1.0,
"ade_e":-1.0,
"h_c":1.0,
"h_e":-1.0
},
"lower_bound":-1000.0,
"upper_bound":1000.0,
"gene_reaction_rule":"None",
"annotation":{
"SBO":"SBO:0000375",
"bigg.reaction":"ADEt2",
"biocyc":[
"META:TRANS-RXN-198",
"META:TRANS-RXN0-447"
],
"metanetx.reaction":"MNXR95446",
"rhea":[
"28719",
"28720",
"28721",
"28722"
]
}
},
{
"id":"GLUN",
"name":"glutaminase",
"metabolites":{
"gln__L_c":-1.0,
"glu__L_c":1.0,
"h2o_c":-1.0,
"nh4_c":1.0
},
"lower_bound":0.0,
"upper_bound":1000.0,
"gene_reaction_rule":"LAR_RS06730 or Lreu_0246",
"annotation":{
"SBO":"SBO:0000375",
"bigg.reaction":"GLUN",
"biocyc":"META:GLUTAMIN-RXN",
"ec-code":[
"1.4.1.13",
"1.4.7.1",
"3.5.1.2",
"3.5.1.38",
"4.3.3.6",
"6.3.4.2",
"6.3.5.2",
"6.3.5.4",
"6.3.5.5"
],
"kegg.reaction":"R00256",
"metanetx.reaction":"MNXR100030",
"rhea":[
"15889",
"15890",
"15891",
"15892"
]
}
},
{
"id":"NDPK4",
"name":"nucleoside-diphosphate kinase (ATP:dTDP)",
"metabolites":{
"adp_c":1.0,
"atp_c":-1.0,
"dtdp_c":-1.0,
"dttp_c":1.0
},
"lower_bound":-1000.0,
"upper_bound":1000.0,
"gene_reaction_rule":"LAR_RS01050",
"annotation":{
"SBO":"SBO:0000375",
"bigg.reaction":"NDPK4",
"biocyc":"META:DTDPKIN-RXN",
"ec-code":"2.7.4.6",
"kegg.reaction":"R02093",
"metanetx.reaction":"MNXR101937",
"rhea":[
"27682",
"27683",
"27684",
"27685"
]
}
},
{
"id":"PRASCS",
"name":"phosphoribosylaminoimidazolesuccinocarboxamide synthase",
"metabolites":{
"25aics_c":1.0,
"5aizc_c":-1.0,
"adp_c":1.0,
"asp__L_c":-1.0,
"atp_c":-1.0,
"h_c":1.0,
"pi_c":1.0
},
"lower_bound":-1000.0,
"upper_bound":1000.0,
"gene_reaction_rule":"LAR_RS00690"
},
{
"id":"COPREC6R2",
"name":"Precorrin-6X reductase (EC 1.3.1.54)",
"metabolites":{
"codhpre6_c":1.0,
"copre6_c":-1.0,
"h_c":-1.0,
"nadp_c":1.0,
"nadph_c":-1.0
},
"lower_bound":0.0,
"upper_bound":1000.0,
"gene_reaction_rule":"LAR_RS09090"
},
{
"id":"PGMT_B",
"name":"b-phosphoglucomutase",
"metabolites":{
"g1p_B_c":1.0,
"g6p_B_c":-1.0
},
"lower_bound":-1000.0,
"upper_bound":1000.0,
"gene_reaction_rule":"LAR_RS00285",
"annotation":{
"SBO":"SBO:0000375",
"bigg.reaction":"PGMT_B",
"biocyc":"META:BETA-PHOSPHOGLUCOMUTASE-RXN",
"ec-code":"5.4.2.6",
"kegg.reaction":"R02728",
"metanetx.reaction":"MNXR102549",
"rhea":[
"20113",
"20114",
"20115",
"20116"
]
}
},
{
"id":"NDPK3",
"name":"nucleoside-diphosphate kinase (ATP:CDP)",
"metabolites":{
"adp_c":1.0,
"atp_c":-1.0,
"cdp_c":-1.0,
"ctp_c":1.0
},
"lower_bound":-1000.0,
"upper_bound":1000.0,
"gene_reaction_rule":"LAR_RS01050",
"annotation":{
"SBO":"SBO:0000375",
"bigg.reaction":"NDPK3",
"biocyc":"META:CDPKIN-RXN",
"ec-code":"2.7.4.6",
"kegg.reaction":"R00570",
"metanetx.reaction":"MNXR101936",
"rhea":[
"25237",
"25238",
"25239",
"25240"
]
}
},
{
"id":"MI1PP",
"name":"myo-inositol 1-phosphatase",
"metabolites":{
"h2o_c":-1.0,
"inost_c":1.0,
"mi1p__D_c":-1.0,
"pi_c":1.0
},
"lower_bound":0.0,
"upper_bound":1000.0,
"gene_reaction_rule":"LAR_RS06920",
"annotation":{
"SBO":"SBO:0000375",
"bigg.reaction":"MI1PP",
"biocyc":"META:RXN0-5408",
"ec-code":"3.1.3.25",
"kegg.reaction":"R01185",
"metanetx.reaction":"MNXR101570",
"rhea":[
"27670",
"27671",
"27672",
"27673"
]
}
},
{
"id":"RBK",
"name":"ribokinase",
"metabolites":{
"adp_c":1.0,
"atp_c":-1.0,
"h_c":1.0,
"r5p_c":1.0,
"rib__D_c":-1.0
},
"lower_bound":0.0,
"upper_bound":1000.0,
"gene_reaction_rule":"LAR_RS00830 or LAR_RS02150",
"annotation":{
"SBO":"SBO:0000375",
"bigg.reaction":"RBK",
"ec-code":"2.7.1.15",
"metanetx.reaction":"MNXR103431"
}
},
{
"id":"PTAr",
"name":"phosphotransacetylase",
"metabolites":{
"accoa_c":-1.0,
"actp_c":1.0,
"coa_c":1.0,
"pi_c":-1.0
},
"lower_bound":-1000.0,
"upper_bound":1000.0,
"gene_reaction_rule":"LAR_RS02120",
"annotation":{
"SBO":"SBO:0000375",
"bigg.reaction":"PTAr",
"biocyc":"META:PHOSACETYLTRANS-RXN",
"ec-code":"2.3.1.8",
"kegg.reaction":"R00230",
"metanetx.reaction":"MNXR103319",
"rhea":[
"19521",
"19522",
"19523",
"19524"
]
}
},
{
"id":"NDPK2",
"name":"nucleoside-diphosphate kinase (ATP:UDP)",
"metabolites":{
"adp_c":1.0,
"atp_c":-1.0,
"udp_c":-1.0,
"utp_c":1.0
},
"lower_bound":-1000.0,
"upper_bound":1000.0,
"gene_reaction_rule":"LAR_RS01050",
"annotation":{
"SBO":"SBO:0000375",
"bigg.reaction":"NDPK2",
"biocyc":"META:UDPKIN-RXN",
"ec-code":"2.7.4.6",
"kegg.reaction":"R00156",
"metanetx.reaction":"MNXR101935",
"rhea":[
"25098",
"25099",
"25100",
"25101"
]
}
},
{
"id":"ALKP",
"name":"alkaline phosphatase",
"metabolites":{
"dha_c":1.0,
"dhap_c":-1.0,
"h2o_c":-1.0,
"pi_c":1.0
},
"lower_bound":0.0,
"upper_bound":1000.0,
"gene_reaction_rule":"LAR_RS09725",
"annotation":{
"SBO":"SBO:0000375",
"bigg.reaction":"ALKP",
"biocyc":"META:RXN0-7249",
"ec-code":[
"3.1.3.-",
"3.1.3.1",
"3.1.3.2"
],
"kegg.reaction":"R01010",
"metanetx.reaction":"MNXR95764",
"rhea":[
"51728",
"51729",
"51730",
"51731"
]
}
},
{
"id":"CYTDK2",
"name":"cytidine kinase (GTP)",
"metabolites":{
"cmp_c":1.0,
"cytd_c":-1.0,
"gdp_c":1.0,
"gtp_c":-1.0,
"h_c":1.0
},
"lower_bound":0.0,
"upper_bound":1000.0,
"gene_reaction_rule":"LAR_RS06535",
"annotation":{
"SBO":"SBO:0000375",
"bigg.reaction":"CYTDK2",
"biocyc":"META:CYTIDINEKIN-RXN",
"ec-code":[
"2.7.1.213",
"2.7.1.48"
],
"kegg.reaction":"R00517",
"metanetx.reaction":"MNXR97042",
"rhea":[
"28162",
"28163",
"28164",
"28165"
]
}
},
{
"id":"CYTDK3",
"name":"cytidine kinase (ITP)",
"metabolites":{
"cmp_c":1.0,
"cytd_c":-1.0,
"h_c":1.0,
"idp_c":1.0,
"itp_c":-1.0
},
"lower_bound":0.0,
"upper_bound":1000.0,
"gene_reaction_rule":"LAR_RS06535",
"notes":"Lreu_1215 is annotated as uridine kinase EC 2.7.1.48, which according to BRENDA and others is also a cytidine kinase"
},
{
"id":"DGNSK",
"name":"deoxyguanosine kinase",
"metabolites":{
"adp_c":1.0,
"atp_c":-1.0,
"dgmp_c":1.0,
"dgsn_c":-1.0,
"h_c":1.0
},
"lower_bound":0.0,
"upper_bound":1000.0,
"gene_reaction_rule":"LAR_RS08030 or LAR_RS06910",
"annotation":{
"SBO":"SBO:0000375",
"bigg.reaction":"DGNSK",
"biocyc":"META:DEOXYGUANOSINE-KINASE-RXN",
"ec-code":[
"2.7.1.113",
"2.7.1.145",
"2.7.1.74"
],
"kegg.reaction":"R01967",
"metanetx.reaction":"MNXR97323",
"rhea":[
"19201",
"19202",
"19203",
"19204"
]
}
},
{
"id":"ALA_Lt6",
"name":"L-alanine transport in/out via proton symport",
"metabolites":{
"ala__L_c":1.0,
"ala__L_e":-1.0,
"h_c":1.0,
"h_e":-1.0
},
"lower_bound":-1000.0,
"upper_bound":1000.0,
"gene_reaction_rule":"None"
},
{
"id":"TYRTRS",
"name":"Tyrosyl-tRNA synthetase",
"metabolites":{
"amp_c":1,
"atp_c":-1,
"ppi_c":1,
"trnatyr_c":-1,
"tyr__L_c":-1,
"tyrtrna_c":1
},
"lower_bound":0,
"upper_bound":1000,
"gene_reaction_rule":"LAR_RS00745"
},
{
"id":"PGSA_LRE",
"name":"Phosphatidylglycerol synthase (LRE specific)",
"metabolites":{
"cdpdag_LRE_c":-1,
"cmp_c":1,
"glyc3p_c":-1,
"h_c":1,
"pgp_LRE_c":1
},
"lower_bound":-1000,
"upper_bound":1000,
"gene_reaction_rule":"LAR_RS02760"
},
{
"id":"DAPE",
"name":"diaminopimelate epimerase",
"metabolites":{
"26dap_LL_c":-1.0,
"26dap_M_c":1.0
},
"lower_bound":-1000.0,
"upper_bound":1000.0,
"gene_reaction_rule":"LAR_RS03335",
"annotation":{
"SBO":"SBO:0000375",
"bigg.reaction":"DAPE",
"biocyc":"META:DIAMINOPIMEPIM-RXN",
"ec-code":"5.1.1.7",
"kegg.reaction":"R02735",
"metanetx.reaction":"MNXR97143",
"rhea":[
"15393",
"15394",
"15395",
"15396"
]
}
},
{
"id":"IPDDI",
"name":"isopentenyl-diphosphate D-isomerase",
"metabolites":{
"dmpp_c":1.0,
"ipdp_c":-1.0
},
"lower_bound":-1000.0,
"upper_bound":1000.0,
"gene_reaction_rule":"LAR_RS04830",
"annotation":{
"SBO":"SBO:0000375",
"bigg.reaction":"IPDDI",
"biocyc":"META:IPPISOM-RXN",
"ec-code":"5.3.3.2",
"kegg.reaction":"R01123",
"metanetx.reaction":"MNXR100796",
"rhea":[
"23284",
"23285",
"23286",
"23287"
]
}
},
{
"id":"ACBIPGT",
"name":"Adenosyl cobainamide GTP transferase",
"metabolites":{
"adocbip_c":-1.0,
"agdpcbi_c":1.0,
"gtp_c":-1.0,
"h_c":-1.0,
"ppi_c":1.0
},
"lower_bound":0.0,
"upper_bound":1000.0,
"gene_reaction_rule":"LAR_RS09020",
"annotation":{
"SBO":"SBO:0000375",
"bigg.reaction":"ACBIPGT",
"biocyc":"META:COBINPGUANYLYLTRANS-RXN",
"ec-code":"2.7.7.62",
"kegg.reaction":"R05222",
"metanetx.reaction":"MNXR95216",
"rhea":[
"22712",
"22713",
"22714",
"22715"
]
}
},
{
"id":"NTD11",
"name":"5'-nucleotidase (IMP)",
"metabolites":{
"h2o_c":-1.0,
"imp_c":-1.0,
"ins_c":1.0,
"pi_c":1.0
},
"lower_bound":0.0,
"upper_bound":1000.0,
"gene_reaction_rule":"LAR_RS05590",
"annotation":{
"SBO":"SBO:0000375",
"bigg.reaction":"NTD11",
"biocyc":"META:RXN-7607",
"ec-code":[
"3.1.3.5",
"3.1.3.99"
],
"kegg.reaction":"R01126",
"metanetx.reaction":"MNXR102030",
"rhea":[
"27718",
"27719",
"27720",
"27721"
]
}
},
{
"id":"MALt6",
"name":"malate symporter",
"metabolites":{
"h_c":1.0,
"h_e":-1.0,
"mal__L_c":1.0,
"mal__L_e":-1.0
},
"lower_bound":-1000.0,
"upper_bound":1000.0,
"gene_reaction_rule":"LAR_RS10100"
},
{
"id":"AIRC",
"name":"phosphoribosylaminoimidazole carboxylase",
"metabolites":{
"5aizc_c":1.0,
"air_c":-1.0,
"co2_c":-1.0,
"h_c":1.0
},
"lower_bound":0.0,
"upper_bound":1000.0,
"gene_reaction_rule":"LAR_RS00675 or LAR_RS07745 or LAR_RS00680 or LAR_RS00675"
},
{
"id":"CBIA",
"name":"Cobyrinic acid a,c-diamide synthase (EC 6.3.1.-)",
"metabolites":{
"adp_c":2.0,
"atp_c":-2.0,
"co2dam_c":1,
"cobya_c":-1,
"gln__L_c":-2.0,
"glu__L_c":2.0,
"h2o_c":-2.0,
"h_c":2.0,
"pi_c":2.0
},
"lower_bound":0,
"upper_bound":1000,
"gene_reaction_rule":"LAR_RS09135"
},
{
"id":"PPK2r",
"name":"polyphosphate kinase",
"metabolites":{
"adp_c":1.0,
"atp_c":-1.0,
"ppi_c":-1.0,
"pppi_c":1.0
},
"lower_bound":-1000,
"upper_bound":1000,
"gene_reaction_rule":"LAR_RS01770"
},
{
"id":"COPREC3MT",
"name":"Precorrin-3B C17-methyltransferase (EC 2.1.1.131)",
"metabolites":{
"ahcys_c":1.0,
"amet_c":-1.0,
"copre3_c":-1.0,
"copre4_c":1.0
},
"lower_bound":0.0,
"upper_bound":1000.0,
"gene_reaction_rule":"LAR_RS09095"
},
{
"id":"GMPR",
"name":"GMP reductase",
"metabolites":{
"gmp_c":-1.0,
"h_c":-2.0,
"imp_c":1.0,
"nadp_c":1.0,
"nadph_c":-1.0,
"nh4_c":1.0
},
"lower_bound":0.0,
"upper_bound":1000.0,
"gene_reaction_rule":"LAR_RS00350",
"annotation":{
"SBO":"SBO:0000375",
"bigg.reaction":"GMPR",
"biocyc":"META:GMP-REDUCT-RXN",
"ec-code":"1.7.1.7",
"kegg.reaction":"R01134",
"metanetx.reaction":"MNXR100382",
"rhea":[
"17185",
"17186",
"17187",
"17188"
]
}
},
{
"id":"CO2t",
"name":"CO2 transport out via diffusion",
"metabolites":{
"co2_c":1.0,
"co2_e":-1.0
},
"lower_bound":-1000.0,
"upper_bound":1000.0,
"gene_reaction_rule":"None",
"annotation":{
"SBO":"SBO:0000375",
"bigg.reaction":"CO2t",
"biocyc":"META:TRANS-RXN0-545",
"metanetx.reaction":"MNXR96810"
}
},
{
"id":"THZPSN",
"name":"thiazole phosphate synthesis",
"metabolites":{
"4hba_c":1.0,
"4mpetz_c":1.0,
"ala__L_c":1.0,
"amp_c":1.0,
"atp_c":-1.0,
"co2_c":1.0,
"cys__L_c":-1.0,
"dxyl5p_c":-1.0,
"h2o_c":1.0,
"h_c":1.0,
"ppi_c":1.0,
"tyr__L_c":-1.0
},
"lower_bound":0.0,
"upper_bound":1000.0,
"gene_reaction_rule":"LAR_RS08160"
},
{
"id":"PROTS_LRE",
"name":"protein synthesis_LRE belonging to biomass version 6.0",
"metabolites":{
"PROT_LRE_c":1,
"adp_c":0.306,
"alatrna_c":-0.0068,
"argtrna_c":-0.0409,
"asntrna_c":-0.0768,
"asptrna_c":-0.0768,
"atp_c":-0.306,
"cystrna_c":-0.0095,
"gdp_c":2.0,
"glntrna_c":-0.0714,
"glutrna_c":-0.0275,
"glytrna_c":-0.1058,
"gtp_c":-2.0,
"h2o_c":-2.306,
"h_c":2.306,
"histrna_c":-0.0209,
"iletrna_c":-0.0572,
"leutrna_c":-0.0849,
"lystrna_c":-0.0977,
"mettrna_c":-0.027,
"phetrna_c":-0.0326,
"pi_c":2.306,
"protrna_c":-0.0401,
"sertrna_c":-0.0543,
"thrtrna_c":-0.0644,
"trnaala_c":0.0068,
"trnaarg_c":0.0409,
"trnaasn_c":0.0768,
"trnaasp_c":0.0768,
"trnacys_c":0.0095,
"trnaglu_c":0.0989,
"trnagly_c":0.1058,
"trnahis_c":0.0209,
"trnaile_c":0.0572,
"trnaleu_c":0.0849,
"trnalys_c":0.0977,
"trnamet_c":0.027,
"trnaphe_c":0.0326,
"trnapro_c":0.0401,
"trnaser_c":0.0543,
"trnathr_c":0.0644,
"trnatrp_c":0.007,
"trnatyr_c":0.0281,
"trnaval_c":0.0705,
"trptrna_c":-0.007,
"tyrtrna_c":-0.0281,
"valtrna_c":-0.0705
},
"lower_bound":0,
"upper_bound":1000,
"gene_reaction_rule":"None"
},
{
"id":"ASNt6",
"name":"L-asparagine transport in/out via proton symport",
"metabolites":{
"asn__L_c":1.0,
"asn__L_e":-1.0,
"h_c":1.0,
"h_e":-1.0
},
"lower_bound":-1000.0,
"upper_bound":1000.0,
"gene_reaction_rule":"None"
},
{
"id":"INSt2r",
"name":"inosine transport in via proton symport, reversible",
"metabolites":{
"h_c":1.0,
"h_e":-1.0,
"ins_c":1.0,
"ins_e":-1.0
},
"lower_bound":-1000.0,
"upper_bound":1000.0,
"gene_reaction_rule":"None"
},
{
"id":"URIK1",
"name":"uridine kinase (ATP:Uridine)",
"metabolites":{
"adp_c":1.0,
"atp_c":-1.0,
"h_c":1.0,
"ump_c":1.0,
"uri_c":-1.0
},
"lower_bound":0.0,
"upper_bound":1000.0,
"gene_reaction_rule":"LAR_RS06535",
"notes":"Lreu_1215 is annotated as uridine kinase EC 2.7.1.48, which according to BRENDA and others is also a cytidine kinase",
"annotation":{
"SBO":"SBO:0000375",
"bigg.reaction":"URIK1",
"biocyc":"META:URIDINEKIN-RXN",
"ec-code":[
"2.7.1.213",
"2.7.1.48"
],
"kegg.reaction":"R00964",
"metanetx.reaction":"MNXR105162",
"rhea":[
"16825",
"16826",
"16827",
"16828"
]
}
},
{
"id":"UPP3S",
"name":"uroporphyrinogen-III synthase",
"metabolites":{
"h2o_c":1.0,
"hmbil_c":-1.0,
"uppg3_c":1.0
},
"lower_bound":0.0,
"upper_bound":1000.0,
"gene_reaction_rule":"LAR_RS09005",
"annotation":{
"SBO":"SBO:0000375",
"bigg.reaction":"UPP3S",
"biocyc":"META:UROGENIIISYN-RXN",
"ec-code":"4.2.1.75",
"kegg.reaction":"R03165",
"metanetx.reaction":"MNXR105139",
"rhea":[
"18965",
"18966",
"18967",
"18968"
]
}
},
{
"id":"LEUt6",
"name":"L-leucine transport in/out via proton symport",
"metabolites":{
"h_c":1.0,
"h_e":-1.0,
"leu__L_c":1.0,
"leu__L_e":-1.0
},
"lower_bound":-1000.0,
"upper_bound":1000.0,
"gene_reaction_rule":"LAR_RS09570 or LAR_RS00610 or LAR_RS00605"
},
{
"id":"TMDPP",
"name":"pyrimidine-nucleoside phosphorylase (thymine)",
"metabolites":{
"2dr1p_c":-1.0,
"pi_c":1.0,
"thym_c":-1.0,
"thymd_c":1.0
},
"lower_bound":-1000,
"upper_bound":1000,
"gene_reaction_rule":"LAR_RS00575",
"annotation":{
"SBO":"SBO:0000375",
"bigg.reaction":"TMDPP",
"biocyc":"META:THYM-PHOSPH-RXN",
"ec-code":[
"2.4.2.2",
"2.4.2.4"
],
"kegg.reaction":"R01570",
"metanetx.reaction":"MNXR104887",
"rhea":[
"16037",
"16038",
"16039",
"16040"
]
}
},
{
"id":"PYNP2",
"name":"pyrimidine-nucleoside phosphorylase (uracil)",
"metabolites":{
"pi_c":-1.0,
"r1p_c":1.0,
"ura_c":1.0,
"uri_c":-1.0
},
"lower_bound":-1000.0,
"upper_bound":1000.0,
"gene_reaction_rule":"LAR_RS00575"
},
{
"id":"LEUt2",
"name":"L-leucine transport in via proton symport",
"metabolites":{
"h_c":1.0,
"h_e":-1.0,
"leu__L_c":1.0,
"leu__L_e":-1.0
},
"lower_bound":0.0,
"upper_bound":1000.0,
"gene_reaction_rule":"LAR_RS08930"
},
{
"id":"ABTA",
"name":"4-aminobutyrate transaminase",
"metabolites":{
"4abut_c":-1.0,
"akg_c":-1.0,
"glu__L_c":1.0,
"sucsal_c":1.0
},
"lower_bound":0.0,
"upper_bound":1000.0,
"gene_reaction_rule":"LAR_RS01030",
"annotation":{
"SBO":"SBO:0000375",
"bigg.reaction":"ABTA",
"biocyc":"META:GABATRANSAM-RXN",
"ec-code":"2.6.1.19",
"kegg.reaction":"R01648",
"metanetx.reaction":"MNXR95186",
"rhea":[
"23352",
"23353",
"23354",
"23355"
]
}
},
{
"id":"PNS2",
"name":"purine nucleosidase (guanosine)",
"metabolites":{
"gsn_c":-1.0,
"gua_c":1.0,
"h2o_c":-1.0,
"rib__D_c":1.0
},
"lower_bound":0.0,
"upper_bound":1000.0,
"gene_reaction_rule":"LAR_RS08815"
},
{
"id":"URAt2",
"name":"uracil transport in via proton symport",
"metabolites":{
"h_c":1.0,
"h_e":-1.0,
"ura_c":1.0,
"ura_e":-1.0
},
"lower_bound":0.0,
"upper_bound":1000.0,
"gene_reaction_rule":"LAR_RS02460",
"annotation":{
"SBO":"SBO:0000375",
"bigg.reaction":"URAt2",
"biocyc":"META:TRANS-RXN-132",
"metanetx.reaction":"MNXR105148",
"rhea":[
"29239",
"29240",
"29241",
"29242"
]
}
},
{
"id":"ACTD",
"name":"acetoin dehydrogenase",
"metabolites":{
"actn__R_c":-1.0,
"diact_c":1.0,
"h_c":1.0,
"nad_c":-1.0,
"nadh_c":1.0
},
"lower_bound":-1000.0,
"upper_bound":1000.0,
"gene_reaction_rule":"LAR_RS07760",
"annotation":{
"SBO":"SBO:0000375",
"bigg.reaction":"ACTD",
"biocyc":"META:RXN-11036",
"ec-code":"1.1.1.303",
"kegg.reaction":"R02855",
"metanetx.reaction":"MNXR95419",
"rhea":[
"22900",
"22901",
"22902",
"22903"
]
}
},
{
"id":"GAT1_LRE",
"name":"glycerol 3-phosphate acyltransferase (Lb reuteri specific)",
"metabolites":{
"ACP_c":1,
"agly3p_LRE_c":1,
"cpocdacp_c":-0.0211,
"glyc3p_c":-1,
"hdeACP_c":-0.0258,
"ocdacp_c":-0.075,
"ocdctrACP_c":-0.0418,
"ocdcyaACP_c":-0.3519,
"octeACP_c":-0.1591,
"palmACP_c":-0.2566,
"tdeacp_c":-0.0687
},
"lower_bound":0,
"upper_bound":1000,
"gene_reaction_rule":"None",
"notes":"This reaction (fatty acids) was in the model and had been taken from plantarum. Now it has been adjusted to reuteri specific data [ref. Fermentation conditions influence the fatty acid composition of the membranes of Lactobacillus reuteri I5007 and its survival following freeze-drying, 2014]"
},
{
"id":"NTD10",
"name":"5'-nucleotidase (XMP)",
"metabolites":{
"h2o_c":-1.0,
"pi_c":1.0,
"xmp_c":-1.0,
"xtsn_c":1.0
},
"lower_bound":0.0,
"upper_bound":1000.0,
"gene_reaction_rule":"LAR_RS05590",
"annotation":{
"SBO":"SBO:0000375",
"bigg.reaction":"NTD10",
"biocyc":"META:XMPXAN-RXN",
"ec-code":"3.1.3.5",
"kegg.reaction":"R02719",
"metanetx.reaction":"MNXR102029",
"rhea":[
"28530",
"28531",
"28532",
"28533"
]
}
},
{
"id":"CYSTGL",
"name":"cystathionine g-lyase",
"metabolites":{
"2obut_c":1.0,
"cys__L_c":1.0,
"cyst__L_c":-1.0,
"h2o_c":-1.0,
"nh4_c":1.0
},
"lower_bound":0.0,
"upper_bound":1000.0,
"gene_reaction_rule":"LAR_RS01550",
"annotation":{
"SBO":"SBO:0000375",
"bigg.reaction":"CYSTGL",
"biocyc":"META:RXN-15130",
"ec-code":"4.4.1.1",
"kegg.reaction":"R01001",
"metanetx.reaction":"MNXR97012",
"rhea":[
"14005",
"14006",
"14007",
"14008"
]
}
},
{
"id":"PYRNS1",
"name":"pyrimidine nucleosidase (uridine)",
"metabolites":{
"h2o_c":-1.0,
"rib__D_c":1.0,
"ura_c":1.0,
"uri_c":-1.0
},
"lower_bound":0.0,
"upper_bound":1000.0,
"gene_reaction_rule":"LAR_RS04655"
},
{
"id":"URIDK2",
"name":"uridylate kinase (dUMP)",
"metabolites":{
"adp_c":1.0,
"atp_c":-1.0,
"dudp_c":1.0,
"dump_c":-1.0
},
"lower_bound":0.0,
"upper_bound":1000.0,
"gene_reaction_rule":"LAR_RS04110"
},
{
"id":"OMPDC",
"name":"orotidine-5'-phosphate decarboxylase",
"metabolites":{
"co2_c":1.0,
"h_c":-1.0,
"orot5p_c":-1.0,
"ump_c":1.0
},
"lower_bound":0.0,
"upper_bound":1000.0,
"gene_reaction_rule":"LAR_RS00635",
"annotation":{
"SBO":"SBO:0000375",
"bigg.reaction":"OMPDC",
"biocyc":"META:OROTPDECARB-RXN",
"ec-code":"4.1.1.23",
"kegg.reaction":"R00965",
"metanetx.reaction":"MNXR102190",
"rhea":[
"11596",
"11597",
"11598",
"11599"
]
}
},
{
"id":"RBLK1",
"name":"L-ribulokinase (L-ribulose)",
"metabolites":{
"adp_c":1.0,
"atp_c":-1.0,
"h_c":1.0,
"rbl__L_c":-1.0,
"ru5p__L_c":1.0
},
"lower_bound":0.0,
"upper_bound":1000.0,
"gene_reaction_rule":"LAR_RS02555"
},
{
"id":"PUNP3",
"name":"purine-nucleoside phosphorylase (Guanosine)",
"metabolites":{
"gsn_c":-1.0,
"gua_c":1.0,
"pi_c":-1.0,
"r1p_c":1.0
},
"lower_bound":-1000.0,
"upper_bound":1000.0,
"gene_reaction_rule":"LAR_RS00580",
"annotation":{
"SBO":"SBO:0000375",
"bigg.reaction":"PUNP3",
"biocyc":"META:RXN0-5199",
"ec-code":[
"2.4.2.1",
"2.4.2.15"
],
"kegg.reaction":"R02147",
"metanetx.reaction":"MNXR103345",
"rhea":[
"13233",
"13234",
"13235",
"13236"
]
}
},
{
"id":"GND",
"name":"phosphogluconate dehydrogenase",
"metabolites":{
"6pgc_c":-1.0,
"co2_c":1.0,
"nadp_c":-1.0,
"nadph_c":1.0,
"ru5p__D_c":1.0
},
"lower_bound":0.0,
"upper_bound":1000.0,
"gene_reaction_rule":"LAR_0562",
"annotation":{
"SBO":"SBO:0000375",
"bigg.reaction":"GND",
"biocyc":"META:RXN-9952",
"ec-code":[
"1.1.1.351",
"1.1.1.44"
],
"kegg.reaction":"R01528",
"metanetx.reaction":"MNXR100389",
"rhea":[
"10116",
"10117",
"10118",
"10119"
]
}
},
{
"id":"ILEt2",
"name":"L-isoleucine transport in via proton symport",
"metabolites":{
"h_c":1.0,
"h_e":-1.0,
"ile__L_c":1.0,
"ile__L_e":-1.0
},
"lower_bound":0.0,
"upper_bound":1000.0,
"gene_reaction_rule":"LAR_RS08930"
},
{
"id":"XANt2",
"name":"xanthine transport in via proton symport",
"metabolites":{
"h_c":1.0,
"h_e":-1.0,
"xan_c":1.0,
"xan_e":-1.0
},
"lower_bound":0.0,
"upper_bound":1000.0,
"gene_reaction_rule":"LAR_RS09675",
"annotation":{
"SBO":"SBO:0000375",
"bigg.reaction":"XANt2",
"biocyc":[
"META:RXN-5076",
"META:TRANS-RXN-206"
],
"metanetx.reaction":"MNXR105227",
"rhea":[
"29663",
"29664",
"29665",
"29666"
]
}
},
{
"id":"ATPS3r",
"name":"ATP synthase (three protons for one ATP)",
"metabolites":{
"adp_c":-1.0,
"atp_c":1.0,
"h2o_c":1.0,
"h_c":2.0,
"h_e":-3.0,
"pi_c":-1.0
},
"lower_bound":-1000.0,
"upper_bound":1000.0,
"gene_reaction_rule":"LAR_RS02500 or LAR_RS02485 or LAR_RS02480 or LAR_RS02475 or LAR_RS02470 or LAR_RS02465 or LAR_RS02490 or LAR_RS02495",
"annotation":{
"SBO":"SBO:0000375",
"bigg.reaction":"ATPS3r"
}
},
{
"id":"ILEt6",
"name":"L-isoeucine transport in/out via proton symport",
"metabolites":{
"h_c":1.0,
"h_e":-1.0,
"ile__L_c":1.0,
"ile__L_e":-1.0
},
"lower_bound":-1000.0,
"upper_bound":1000.0,
"gene_reaction_rule":"LAR_RS09570 or LAR_RS00610 or LAR_RS00605"
},
{
"id":"ARAI",
"name":"L-arabinose isomerase",
"metabolites":{
"arab__L_c":-1.0,
"rbl__L_c":1.0
},
"lower_bound":-1000.0,
"upper_bound":1000.0,
"gene_reaction_rule":"LAR_RS02565",
"annotation":{
"SBO":"SBO:0000375",
"bigg.reaction":"ARAI",
"ec-code":[
"5.3.1.4",
"5.3.1.5"
],
"metanetx.reaction":"MNXR95922"
}
},
{
"id":"HXPRT",
"name":"hypoxanthine phosphoribosyltransferase (Hypoxanthine)",
"metabolites":{
"hxan_c":-1.0,
"imp_c":1.0,
"ppi_c":1.0,
"prpp_c":-1.0
},
"lower_bound":0.0,
"upper_bound":1000.0,
"gene_reaction_rule":"LAR_RS01375 or LAR_RS10150",
"annotation":{
"SBO":"SBO:0000375",
"bigg.reaction":"HXPRT",
"biocyc":"META:HYPOXANPRIBOSYLTRAN-RXN",
"ec-code":"2.4.2.8",
"kegg.reaction":"R01132",
"metanetx.reaction":"MNXR100752",
"rhea":[
"17973",
"17974",
"17975",
"17976"
]
}
},
{
"id":"SPMDabc",
"name":"spermidine transport via ABC system",
"metabolites":{
"adp_c":1.0,
"atp_c":-1.0,
"h2o_c":-1.0,
"h_c":1.0,
"pi_c":1.0,
"spmd_c":1.0,
"spmd_e":-1.0
},
"lower_bound":0.0,
"upper_bound":1000.0,
"gene_reaction_rule":"LAR_RS08750 or LAR_RS08740 or LAR_RS08745 or LAR_RS08755",
"annotation":{
"SBO":"SBO:0000375",
"bigg.reaction":"SPMDabc",
"biocyc":"META:ABC-24-RXN",
"ec-code":"3.6.3.31",
"metanetx.reaction":"MNXR104494",
"rhea":[
"29999#1",
"30000#1",
"30001#1",
"30002#1"
]
}
},
{
"id":"PNS3",
"name":"purine nucleosidase (inosine)",
"metabolites":{
"h2o_c":-1.0,
"hxan_c":1.0,
"ins_c":-1.0,
"rib__D_c":1.0
},
"lower_bound":0.0,
"upper_bound":1000.0,
"gene_reaction_rule":"LAR_RS08815"
},
{
"id":"M1PD",
"name":"mannitol-1-phosphate 5-dehydrogenase",
"metabolites":{
"f6p_c":1.0,
"h_c":1.0,
"mnl1p_c":-1.0,
"nad_c":-1.0,
"nadh_c":1.0
},
"lower_bound":-1000.0,
"upper_bound":1000.0,
"gene_reaction_rule":"LAR_RS09560",
"annotation":{
"SBO":"SBO:0000375",
"bigg.reaction":"M1PD",
"biocyc":"META:MANNPDEHYDROG-RXN",
"ec-code":"1.1.1.17",
"kegg.reaction":"R02703",
"metanetx.reaction":"MNXR101311",
"rhea":[
"19661",
"19662",
"19663",
"19664"
]
}
},
{
"id":"HACD1",
"name":"3-hydroxyacyl-CoA dehydrogenase (acetoacetyl-CoA)",
"metabolites":{
"3hbycoa_c":1.0,
"aacoa_c":-1.0,
"h_c":-1.0,
"nad_c":1.0,
"nadh_c":-1.0
},
"lower_bound":-1000.0,
"upper_bound":1000.0,
"gene_reaction_rule":"LAR_RS00525",
"annotation":{
"SBO":"SBO:0000375",
"bigg.reaction":"HACD1",
"biocyc":"META:RXN-11662",
"ec-code":"1.1.1.35",
"kegg.reaction":"R01975",
"metanetx.reaction":"MNXR100541",
"rhea":[
"30799",
"30800",
"30801",
"30802"
]
}
},
{
"id":"PYDAMt",
"name":"pyridoxamine transport",
"metabolites":{
"h_c":1.0,
"h_e":-1.0,
"pydam_c":1.0,
"pydam_e":-1.0
},
"lower_bound":-1000.0,
"upper_bound":1000.0,
"gene_reaction_rule":"None"
},
{
"id":"SSALx",
"name":"succinate-semialdehyde dehydrogenase (NAD)",
"metabolites":{
"h2o_c":-1.0,
"h_c":2.0,
"nad_c":-1.0,
"nadh_c":1.0,
"succ_c":1.0,
"sucsal_c":-1.0
},
"lower_bound":0.0,
"upper_bound":1000.0,
"gene_reaction_rule":"LAR_RS00180",
"annotation":{
"SBO":"SBO:0000375",
"bigg.reaction":"SSALx",
"biocyc":"META:SUCCINATE-SEMIALDEHYDE-DEHYDROGENASE-RXN",
"ec-code":[
"1.2.1.16",
"1.2.1.24"
],
"kegg.reaction":"R00713",
"metanetx.reaction":"MNXR104540",
"rhea":[
"13217",
"13218",
"13219",
"13220"
]
}
},
{
"id":"FORt",
"name":"formate transport via diffusion",
"metabolites":{
"for_c":1.0,
"for_e":-1.0
},
"lower_bound":-1000.0,
"upper_bound":1000.0,
"gene_reaction_rule":"None"
},
{
"id":"LTAS_LRE",
"name":"Lipoteichoic acid synthase (LRE specific)",
"metabolites":{
"LTA_LRE_c":1,
"dag_LRE_c":20.0,
"dgdag_LRE_c":-1,
"pg_LRE_c":-20.0
},
"lower_bound":0,
"upper_bound":1000,
"gene_reaction_rule":"None",
"notes":"Reaction changed so LTA ends in 20 Gro-P, not 25 as it was in the draft [3]"
},
{
"id":"CBPS",
"name":"carbamoyl-phosphate synthase (glutamine-hydrolysing)",
"metabolites":{
"adp_c":2.0,
"atp_c":-2.0,
"cbp_c":1.0,
"gln__L_c":-1.0,
"glu__L_c":1.0,
"h2o_c":-1.0,
"h_c":2.0,
"hco3_c":-1.0,
"pi_c":1.0
},
"lower_bound":0.0,
"upper_bound":1000.0,
"gene_reaction_rule":"(LAR_RS00435 and LAR_RS00440) or (LAR_RS04920 and LAR_RS04925)",
"annotation":{
"SBO":"SBO:0000375",
"bigg.reaction":"CBPS",
"biocyc":"META:CARBPSYN-RXN",
"ec-code":"6.3.5.5",
"kegg.reaction":"R00575",
"metanetx.reaction":"MNXR96485",
"rhea":[
"18633",
"18634",
"18635",
"18636"
]
}
},
{
"id":"DRBK",
"name":"Deoxyribokinase",
"metabolites":{
"2dr5p_c":1.0,
"adp_c":1.0,
"atp_c":-1.0,
"drib_c":-1.0,
"h_c":1.0
},
"lower_bound":0.0,
"upper_bound":1000.0,
"gene_reaction_rule":"LAR_RS00830 or LAR_RS02150",
"annotation":{
"SBO":"SBO:0000375",
"bigg.reaction":"DRBK",
"ec-code":"2.7.1.15",
"kegg.reaction":"R02750",
"metanetx.reaction":"MNXR97781"
}
},
{
"id":"ALCD19_D",
"name":"alcohol dehydrogenase (D-glyceraldehyde to glycerol, NADP)",
"metabolites":{
"glyald_c":-1.0,
"glyc_c":1.0,
"h_c":-1.0,
"nadp_c":1.0,
"nadph_c":-1.0
},
"lower_bound":-1000.0,
"upper_bound":1000.0,
"gene_reaction_rule":"LAR_RS10190"
},
{
"id":"UMPK",
"name":"uridylate kinase (UMP)",
"metabolites":{
"adp_c":1.0,
"atp_c":-1.0,
"udp_c":1.0,
"ump_c":-1.0
},
"lower_bound":-1000,
"upper_bound":1000,
"gene_reaction_rule":"LAR_RS04110",
"annotation":{
"SBO":"SBO:0000375",
"bigg.reaction":"UMPK",
"biocyc":"META:RXN-12002",
"ec-code":[
"2.7.4.14",
"2.7.4.22",
"2.7.4.4"
],
"kegg.reaction":"R00158",
"metanetx.reaction":"MNXR105118",
"rhea":[
"24400",
"24401",
"24402",
"24403"
]
}
},
{
"id":"PYDAMK",
"name":"pyridoxal kinase (Pyridoxamine)",
"metabolites":{
"adp_c":1.0,
"atp_c":-1.0,
"h_c":1.0,
"pyam5p_c":1.0,
"pydam_c":-1.0
},
"lower_bound":0.0,
"upper_bound":1000.0,
"gene_reaction_rule":"LAR_RS05500",
"annotation":{
"SBO":"SBO:0000375",
"bigg.reaction":"PYDAMK",
"biocyc":"META:PYRAMKIN-RXN",
"ec-code":"2.7.1.35",
"kegg.reaction":"R02493",
"metanetx.reaction":"MNXR103357",
"rhea":[
"25104",
"25105",
"25106",
"25107"
]
}
},
{
"id":"ADK1",
"name":"adenylate kinase",
"metabolites":{
"adp_c":2.0,
"amp_c":-1.0,
"atp_c":-1.0
},
"lower_bound":-1000.0,
"upper_bound":1000.0,
"gene_reaction_rule":"LAR_RS07825",
"annotation":{
"SBO":"SBO:0000375",
"bigg.reaction":"ADK1",
"biocyc":"META:ADENYL-KIN-RXN",
"ec-code":"2.7.4.3",
"kegg.reaction":"R00127",
"metanetx.reaction":"MNXR95450",
"rhea":[
"12973",
"12974",
"12975",
"12976"
]
}
},
{
"id":"RNDR2",
"name":"ribonucleoside-diphosphate reductase (GDP)",
"metabolites":{
"dgdp_c":1.0,
"gdp_c":-1.0,
"h2o_c":1.0,
"trdox_c":1.0,
"trdrd_c":-1.0
},
"lower_bound":0.0,
"upper_bound":1000.0,
"gene_reaction_rule":"LAR_RS01695 or LAR_RS01700",
"annotation":{
"SBO":"SBO:0000375",
"bigg.reaction":"RNDR2",
"biocyc":"META:GDPREDUCT-RXN",
"ec-code":"1.17.4.1",
"kegg.reaction":"R02019",
"metanetx.reaction":"MNXR104062"
}
},
{
"id":"ALCD19_L",
"name":"alcohol dehydrogenase (L-glyceraldehyde to glycerol, NADP)",
"metabolites":{
"Lglyald_c":-1.0,
"glyc_c":1.0,
"h_c":-1.0,
"nadp_c":1.0,
"nadph_c":-1.0
},
"lower_bound":-1000.0,
"upper_bound":1000.0,
"gene_reaction_rule":"LAR_RS10190",
"annotation":{
"SBO":"SBO:0000375",
"bigg.reaction":"ALCD19_L",
"biocyc":"META:RXN-11382",
"ec-code":"1.1.1.372",
"kegg.reaction":"R10563",
"metanetx.reaction":"MNXR95710",
"rhea":[
"38111",
"38112",
"38113",
"38114"
]
}
},
{
"id":"PUNP4",
"name":"purine-nucleoside phosphorylase (Deoxyguanosine)",
"metabolites":{
"2dr1p_c":1.0,
"dgsn_c":-1.0,
"gua_c":1.0,
"pi_c":-1.0
},
"lower_bound":-1000.0,
"upper_bound":1000.0,
"gene_reaction_rule":"LAR_RS00580",
"annotation":{
"SBO":"SBO:0000375",
"bigg.reaction":"PUNP4",
"biocyc":"META:DEOXYGUANPHOSPHOR-RXN",
"ec-code":[
"2.4.2.1",
"2.4.2.4"
],
"kegg.reaction":"R01969",
"metanetx.reaction":"MNXR103346",
"rhea":[
"27738",
"27739",
"27740",
"27741"
]
}
},
{
"id":"PGI",
"name":"glucose-6-phosphate isomerase",
"metabolites":{
"f6p_c":1.0,
"g6p_c":-1.0
},
"lower_bound":-1000.0,
"upper_bound":1000.0,
"gene_reaction_rule":"LAR_RS02230",
"annotation":{
"SBO":"SBO:0000375",
"bigg.reaction":"PGI",
"biocyc":"META:PGLUCISOM-RXN",
"ec-code":"5.3.1.9",
"metanetx.reaction":"MNXR102535"
}
},
{
"id":"DNAS_LRE",
"name":"DNA synthesis, LRE specific",
"metabolites":{
"DNA_LRE_c":1,
"adp_c":1.37,
"atp_c":-1.37,
"datp_c":-0.310284595735,
"dctp_c":-0.180906354753,
"dgtp_c":-0.207484087701,
"dttp_c":-0.301324961811,
"h2o_c":-1.37,
"h_c":1.37,
"pi_c":1.37,
"ppi_c":1
},
"lower_bound":0,
"upper_bound":1000,
"gene_reaction_rule":"None"
},
{
"id":"UAGCVT",
"name":"UDP-N-acetylglucosamine 1-carboxyvinyltransferase",
"metabolites":{
"pep_c":-1.0,
"pi_c":1.0,
"uaccg_c":1.0,
"uacgam_c":-1.0
},
"lower_bound":0.0,
"upper_bound":1000.0,
"gene_reaction_rule":"LAR_RS01200 or LAR_RS02510",
"annotation":{
"SBO":"SBO:0000375",
"bigg.reaction":"UAGCVT",
"biocyc":"META:UDPNACETYLGLUCOSAMENOLPYRTRANS-RXN",
"ec-code":"2.5.1.7",
"kegg.reaction":"R00660",
"metanetx.reaction":"MNXR105032",
"rhea":[
"18681",
"18682",
"18683",
"18684"
]
}
},
{
"id":"CSND",
"name":"Cytosine deaminase",
"metabolites":{
"csn_c":-1.0,
"h2o_c":-1.0,
"h_c":-1.0,
"nh4_c":1.0,
"ura_c":1.0
},
"lower_bound":0.0,
"upper_bound":1000.0,
"gene_reaction_rule":"LAR_RS01710",
"annotation":{
"SBO":"SBO:0000375",
"bigg.reaction":"CSND",
"biocyc":"META:CYTDEAM-RXN",
"ec-code":"3.5.4.1",
"kegg.reaction":"R00974",
"metanetx.reaction":"MNXR96927",
"rhea":[
"20605",
"20606",
"20607",
"20608"
]
}
},
{
"id":"AMMQT8_2",
"name":"S-adenosylmethione:2-demethylmenaquinone methyltransferase",
"metabolites":{
"2dmmq8_c":-1.0,
"ahcys_c":1.0,
"amet_c":-1.0,
"h_c":1.0,
"mqn8_c":1.0
},
"lower_bound":0.0,
"upper_bound":1000.0,
"gene_reaction_rule":"LAR_RS05840",
"annotation":{
"SBO":"SBO:0000375",
"bigg.reaction":"AMMQT8_2",
"metanetx.reaction":"MNXR95823"
}
},
{
"id":"HYPOE",
"name":"hypothetical enzyme",
"metabolites":{
"h2o_c":-1.0,
"pi_c":1.0,
"pyam5p_c":-1.0,
"pydam_c":1.0
},
"lower_bound":0.0,
"upper_bound":1000.0,
"gene_reaction_rule":"None",
"annotation":{
"SBO":"SBO:0000375",
"bigg.reaction":"HYPOE",
"biocyc":"META:RXN-14046",
"ec-code":"3.1.3.74",
"kegg.reaction":"R02494",
"metanetx.reaction":"MNXR100763",
"rhea":[
"25135",
"25136",
"25137",
"25138"
]
}
},
{
"id":"RPE",
"name":"ribulose 5-phosphate 3-epimerase",
"metabolites":{
"ru5p__D_c":-1.0,
"xu5p__D_c":1.0
},
"lower_bound":-1000.0,
"upper_bound":1000.0,
"gene_reaction_rule":"LAR_RS06290",
"annotation":{
"SBO":"SBO:0000375",
"bigg.reaction":"RPE",
"biocyc":"META:RIBULP3EPIM-RXN",
"ec-code":"5.1.3.1",
"kegg.reaction":"R01529",
"metanetx.reaction":"MNXR104083",
"rhea":[
"13677",
"13678",
"13679",
"13680"
]
}
},
{
"id":"HETZK",
"name":"hydroxyethylthiazole kinase",
"metabolites":{
"4mhetz_c":-1.0,
"4mpetz_c":1.0,
"adp_c":1.0,
"atp_c":-1.0,
"h_c":1.0
},
"lower_bound":0.0,
"upper_bound":1000.0,
"gene_reaction_rule":"LAR_RS05495",
"annotation":{
"SBO":"SBO:0000375",
"bigg.reaction":"HETZK",
"biocyc":"META:THIAZOLSYN3-RXN",
"ec-code":"2.7.1.50",
"kegg.reaction":"R04448",
"metanetx.reaction":"MNXR100611",
"rhea":[
"24212",
"24213",
"24214",
"24215"
]
}
},
{
"id":"MNabc",
"name":"manganese transport via ABC system",
"metabolites":{
"adp_c":1.0,
"atp_c":-1.0,
"h2o_c":-1.0,
"h_c":1.0,
"mn2_c":1.0,
"mn2_e":-1.0,
"pi_c":1.0
},
"lower_bound":0.0,
"upper_bound":1000.0,
"gene_reaction_rule":"LAR_RS01130 and LAR_RS01120 and LAR_RS01125",
"annotation":{
"SBO":"SBO:0000375",
"bigg.reaction":"MNabc",
"biocyc":"META:3.6.3.35-RXN",
"ec-code":"3.6.3.35",
"metanetx.reaction":"MNXR101680",
"rhea":[
"17365#1",
"17366#1",
"17367#1",
"17368#1"
]
}
},
{
"id":"NNATr",
"name":"nicotinate-nucleotide adenylyltransferase",
"metabolites":{
"atp_c":-1.0,
"dnad_c":1.0,
"h_c":-1.0,
"nicrnt_c":-1.0,
"ppi_c":1.0
},
"lower_bound":-1000,
"upper_bound":1000,
"gene_reaction_rule":"LAR_RS06635",
"annotation":{
"SBO":"SBO:0000375",
"bigg.reaction":"NNATr",
"biocyc":"META:NICONUCADENYLYLTRAN-RXN",
"ec-code":[
"2.7.7.1",
"2.7.7.18"
],
"kegg.reaction":"R03005",
"metanetx.reaction":"MNXR101978",
"rhea":[
"22860",
"22861",
"22862",
"22863"
]
}
},
{
"id":"MDH",
"name":"malate dehydrogenase",
"metabolites":{
"h_c":1.0,
"mal__L_c":-1.0,
"nad_c":-1.0,
"nadh_c":1.0,
"oaa_c":1.0
},
"lower_bound":-1000.0,
"upper_bound":1000.0,
"gene_reaction_rule":"LAR_RS07490",
"annotation":{
"SBO":"SBO:0000375",
"bigg.reaction":"MDH",
"biocyc":"META:MALATE-DEH-RXN",
"ec-code":[
"1.1.1.299",
"1.1.1.37"
],
"kegg.reaction":"R00342",
"metanetx.reaction":"MNXR101439",
"rhea":[
"21432",
"21433",
"21434",
"21435"
]
}
},
{
"id":"G1PPDM",
"name":"glucose-1-phosphate phosphodismutase",
"metabolites":{
"g16bp_c":1.0,
"g1p_c":-2.0,
"glc__D_c":1.0
},
"lower_bound":0.0,
"upper_bound":1000.0,
"gene_reaction_rule":"LAR_RS00285",
"annotation":{
"SBO":"SBO:0000375",
"bigg.reaction":"G1PPDM",
"metanetx.reaction":"MNXR99845"
}
},
{
"id":"UAMAS",
"name":"UDP-N-acetylmuramoyl-L-alanine synthetase",
"metabolites":{
"adp_c":1.0,
"ala__L_c":-1.0,
"atp_c":-1.0,
"h_c":1.0,
"pi_c":1.0,
"uama_c":1.0,
"uamr_c":-1.0
},
"lower_bound":0.0,
"upper_bound":1000.0,
"gene_reaction_rule":"LAR_RS06710",
"annotation":{
"SBO":"SBO:0000375",
"bigg.reaction":"UAMAS",
"biocyc":"META:UDP-NACMUR-ALA-LIG-RXN",
"ec-code":"6.3.2.8",
"kegg.reaction":"R03193",
"metanetx.reaction":"MNXR105039",
"rhea":[
"23372",
"23373",
"23374",
"23375"
]
}
},
{
"id":"RPI",
"name":"ribose-5-phosphate isomerase",
"metabolites":{
"r5p_c":-1.0,
"ru5p__D_c":1.0
},
"lower_bound":-1000.0,
"upper_bound":1000.0,
"gene_reaction_rule":"LAR_RS01575",
"annotation":{
"SBO":"SBO:0000375",
"bigg.reaction":"RPI",
"ec-code":"5.3.1.6",
"metanetx.reaction":"MNXR104084"
}
},
{
"id":"GLUCYSL",
"name":"glutamate-cysteine ligase",
"metabolites":{
"adp_c":1.0,
"atp_c":-1.0,
"cys__L_c":-1.0,
"glu__L_c":-1.0,
"glucys_c":1.0,
"h_c":1.0,
"pi_c":1.0
},
"lower_bound":0.0,
"upper_bound":1000.0,
"gene_reaction_rule":"LAR_RS00315"
},
{
"id":"DHDPS",
"name":"dihydrodipicolinate synthase",
"metabolites":{
"23dhdp_c":1.0,
"aspsa_c":-1.0,
"h2o_c":2.0,
"h_c":1.0,
"pyr_c":-1.0
},
"lower_bound":0.0,
"upper_bound":1000.0,
"gene_reaction_rule":"LAR_RS03360",
"annotation":{
"SBO":"SBO:0000375",
"bigg.reaction":"DHDPS",
"metanetx.reaction":"MNXR97394"
}
},
{
"id":"ARGDI",
"name":"arginine deiminase",
"metabolites":{
"arg__L_c":-1,
"citr__L_c":1,
"h2o_c":-1,
"nh4_c":1
},
"lower_bound":0,
"upper_bound":1000,
"gene_reaction_rule":"LAR_RS02380"
},
{
"id":"PGM",
"name":"phosphoglycerate mutase",
"metabolites":{
"2pg_c":1.0,
"3pg_c":-1.0
},
"lower_bound":-1000.0,
"upper_bound":1000.0,
"gene_reaction_rule":"LAR_RS01235 or LAR_RS08660 or LAR_RS03315 or LAR_RS00735 or LAR_RS01540 or LAR_RS09175 or LAR_RS09715",
"annotation":{
"SBO":"SBO:0000375",
"bigg.reaction":"PGM",
"biocyc":[
"META:3PGAREARR-RXN",
"META:RXN-15513"
],
"ec-code":[
"5.4.2.1",
"5.4.2.11",
"5.4.2.12"
],
"kegg.reaction":"R01518",
"metanetx.reaction":"MNXR102547",
"rhea":[
"15901",
"15902",
"15903",
"15904"
]
}
},
{
"id":"HMBS",
"name":"hydroxymethylbilane synthase",
"metabolites":{
"h2o_c":-1.0,
"hmbil_c":1.0,
"nh4_c":4.0,
"ppbng_c":-4.0
},
"lower_bound":0.0,
"upper_bound":1000.0,
"gene_reaction_rule":"LAR_RS09035",
"annotation":{
"SBO":"SBO:0000375",
"bigg.reaction":"HMBS",
"biocyc":"META:OHMETHYLBILANESYN-RXN",
"ec-code":[
"2.5.1.61",
"4.3.1.8"
],
"kegg.reaction":"R00084",
"metanetx.reaction":"MNXR100658",
"rhea":[
"13185",
"13186",
"13187",
"13188"
]
}
},
{
"id":"PGK",
"name":"phosphoglycerate kinase",
"metabolites":{
"13dpg_c":-1.0,
"3pg_c":1.0,
"adp_c":-1.0,
"atp_c":1.0
},
"lower_bound":-1000.0,
"upper_bound":1000.0,
"gene_reaction_rule":"LAR_RS02060",
"notes":"Gene for this reaction is in JCM genome but not in DSM (NCBI)",
"annotation":{
"SBO":"SBO:0000375",
"bigg.reaction":"PGK",
"biocyc":"META:PHOSGLYPHOS-RXN",
"ec-code":"2.7.2.3",
"kegg.reaction":"R01512",
"metanetx.reaction":"MNXR102538",
"rhea":[
"14801",
"14802",
"14803",
"14804"
]
}
},
{
"id":"ASNS2",
"name":"asparagine synthetase",
"metabolites":{
"amp_c":1.0,
"asn__L_c":1.0,
"asp__L_c":-1.0,
"atp_c":-1.0,
"h_c":1.0,
"nh4_c":-1.0,
"ppi_c":1.0
},
"lower_bound":0.0,
"upper_bound":1000.0,
"gene_reaction_rule":"LAR_RS09960",
"annotation":{
"SBO":"SBO:0000375",
"bigg.reaction":"ASNS2",
"biocyc":"META:ASNSYNA-RXN",
"ec-code":[
"6.3.1.1",
"6.3.5.4"
],
"kegg.reaction":"R00483",
"metanetx.reaction":"MNXR96060",
"rhea":[
"11372",
"11373",
"11374",
"11375"
]
}
},
{
"id":"HHDHL7",
"name":"(3R)-3-Hydroxypalmitoyl-[acyl-carrier-protein] hydro-lyase",
"metabolites":{
"2thdeacp_c":1.0,
"3hpaacp_c":-1.0,
"h2o_c":1.0
},
"lower_bound":0.0,
"upper_bound":1000.0,
"gene_reaction_rule":"LAR_RS07030 or LAR_RS05270 or LAR_RS05230",
"annotation":{
"SBO":"SBO:0000375",
"bigg.reaction":"HHDHL7"
}
},
{
"id":"PTRCabc",
"name":"putrescine transport via ABC system",
"metabolites":{
"adp_c":1.0,
"atp_c":-1.0,
"h2o_c":-1.0,
"h_c":1.0,
"pi_c":1.0,
"ptrc_c":1.0,
"ptrc_e":-1.0
},
"lower_bound":0.0,
"upper_bound":1000.0,
"gene_reaction_rule":"LAR_RS08750 or LAR_RS08740 or LAR_RS08745 or LAR_RS08755",
"annotation":{
"SBO":"SBO:0000375",
"bigg.reaction":"PTRCabc",
"biocyc":"META:ABC-25-RXN",
"ec-code":"3.6.3.31",
"metanetx.reaction":"MNXR103338",
"rhea":[
"29995#1",
"29996#1",
"29997#1",
"29998#1"
]
}
},
{
"id":"ALCD19",
"name":"alcohol dehydrogenase (glycerol)",
"metabolites":{
"glyald_c":-1.0,
"glyc_c":1.0,
"h_c":-1.0,
"nad_c":1.0,
"nadh_c":-1.0
},
"lower_bound":-1000.0,
"upper_bound":1000.0,
"gene_reaction_rule":"LAR_RS01935 or LAR_RS08475",
"annotation":{
"SBO":"SBO:0000375",
"bigg.reaction":"ALCD19",
"ec-code":[
"1.1.1.21",
"1.1.1.72"
],
"kegg.reaction":"R01036",
"metanetx.reaction":"MNXR95709",
"rhea":[
"30027",
"30028",
"30029",
"30030"
]
}
},
{
"id":"GALK2",
"name":"galactokinase",
"metabolites":{
"a_gal__D_c":-1.0,
"adp_c":1.0,
"atp_c":-1.0,
"gal1p_c":1.0,
"h_c":1.0
},
"lower_bound":0.0,
"upper_bound":1000.0,
"gene_reaction_rule":"LAR_RS09405",
"annotation":{
"SBO":"SBO:0000375",
"bigg.reaction":"GALK2"
}
},
{
"id":"UDCPDP",
"name":"undecaprenyl-diphosphatase",
"metabolites":{
"h2o_c":-1.0,
"h_c":1.0,
"pi_c":1.0,
"udcpdp_c":-1.0,
"udcpp_c":1.0
},
"lower_bound":0.0,
"upper_bound":1000.0,
"gene_reaction_rule":"None",
"annotation":{
"SBO":"SBO:0000375",
"bigg.reaction":"UDCPDP",
"metanetx.reaction":"MNXR105042",
"rhea":[
"17069",
"17070",
"17071",
"17072"
]
}
},
{
"id":"PGAMT",
"name":"phosphoglucosamine mutase",
"metabolites":{
"gam1p_c":-1.0,
"gam6p_c":1.0
},
"lower_bound":-1000.0,
"upper_bound":1000.0,
"gene_reaction_rule":"LAR_RS02175",
"annotation":{
"SBO":"SBO:0000375",
"bigg.reaction":"PGAMT",
"biocyc":"META:5.4.2.10-RXN",
"ec-code":"5.4.2.10",
"kegg.reaction":"R02060",
"metanetx.reaction":"MNXR102526",
"rhea":[
"23424",
"23425",
"23426",
"23427"
]
}
},
{
"id":"UAPGR",
"name":"UDP-N-acetylenolpyruvoylglucosamine reductase",
"metabolites":{
"h_c":-1.0,
"nadp_c":1.0,
"nadph_c":-1.0,
"uaccg_c":-1.0,
"uamr_c":1.0
},
"lower_bound":0.0,
"upper_bound":1000.0,
"gene_reaction_rule":"LAR_RS02145",
"annotation":{
"SBO":"SBO:0000375",
"bigg.reaction":"UAPGR",
"biocyc":"META:UDPNACETYLMURAMATEDEHYDROG-RXN",
"ec-code":"1.3.1.98",
"kegg.reaction":"R03192",
"metanetx.reaction":"MNXR105041",
"rhea":[
"12248",
"12249",
"12250",
"12251"
]
}
},
{
"id":"H2Ot5",
"name":"H2O transport via diffusion",
"metabolites":{
"h2o_c":1.0,
"h2o_e":-1.0
},
"lower_bound":-1000.0,
"upper_bound":1000.0,
"gene_reaction_rule":"None"
},
{
"id":"THZPSN2",
"name":"thiazole phosphate synthesis",
"metabolites":{
"4mpetz_c":1.0,
"MCOOH_c":1.0,
"MCOSH_c":-1.0,
"co2_c":1.0,
"dxyl5p_c":-1.0,
"gly_c":-1.0,
"h2o_c":2.0,
"h_c":2.0,
"nadp_c":-1.0,
"nadph_c":1.0
},
"lower_bound":0.0,
"upper_bound":1000.0,
"gene_reaction_rule":"LAR_RS08160"
},
{
"id":"SERTRS",
"name":"Seryl-tRNA synthetase",
"metabolites":{
"amp_c":1,
"atp_c":-1,
"ppi_c":1,
"ser__L_c":-1,
"sertrna_c":1,
"trnaser_c":-1
},
"lower_bound":0,
"upper_bound":1000,
"gene_reaction_rule":"LAR_RS00495"
},
{
"id":"PGGH",
"name":"6-phospho-beta-glucosidase",
"metabolites":{
"6pgg_c":-1.0,
"g6p_c":1.0,
"glc__D_c":1.0,
"h2o_c":-1.0
},
"lower_bound":0.0,
"upper_bound":1000.0,
"gene_reaction_rule":"LAR_RS10080"
},
{
"id":"TRPt6",
"name":"L-tryptophan transport in/out via proton symport",
"metabolites":{
"h_c":1.0,
"h_e":-1.0,
"trp__L_c":1.0,
"trp__L_e":-1.0
},
"lower_bound":-1000.0,
"upper_bound":1000.0,
"gene_reaction_rule":"None"
},
{
"id":"DHFS",
"name":"dihydrofolate synthase",
"metabolites":{
"adp_c":1.0,
"atp_c":-1.0,
"dhf_c":1.0,
"dhpt_c":-1.0,
"glu__L_c":-1.0,
"h_c":1.0,
"pi_c":1.0
},
"lower_bound":0.0,
"upper_bound":1000.0,
"gene_reaction_rule":"LAR_RS06850 or LAR_RS02705",
"annotation":{
"SBO":"SBO:0000375",
"bigg.reaction":"DHFS",
"biocyc":"META:DIHYDROFOLATESYNTH-RXN",
"ec-code":[
"6.3.2.12",
"6.3.2.17"
],
"kegg.reaction":"R02237",
"metanetx.reaction":"MNXR97403",
"rhea":[
"23584",
"23585",
"23586",
"23587"
]
}
},
{
"id":"Kabc",
"name":"potassium transport via ABC system",
"metabolites":{
"adp_c":1.0,
"atp_c":-1.0,
"h2o_c":-1.0,
"h_c":1.0,
"k_c":1.0,
"k_e":-1.0,
"pi_c":1.0
},
"lower_bound":0.0,
"upper_bound":1000.0,
"gene_reaction_rule":"LAR_RS08325 or LAR_RS08320"
},
{
"id":"G3PCT",
"name":"glycerol-3-phosphate cytidylyltransferase",
"metabolites":{
"cdpglyc_c":1.0,
"ctp_c":-1.0,
"glyc3p_c":-1.0,
"h_c":-1.0,
"ppi_c":1.0
},
"lower_bound":0.0,
"upper_bound":1000.0,
"gene_reaction_rule":"LAR_RS03745",
"annotation":{
"SBO":"SBO:0000375",
"bigg.reaction":"G3PCT",
"biocyc":"META:2.7.7.39-RXN",
"ec-code":"2.7.7.39",
"kegg.reaction":"R00856",
"metanetx.reaction":"MNXR99872",
"rhea":[
"13361",
"13362",
"13363",
"13364"
]
}
},
{
"id":"ACTPASE",
"name":"acylphosphatase",
"metabolites":{
"ac_c":1.0,
"actp_c":-1.0,
"h2o_c":-1.0,
"h_c":1.0,
"pi_c":1.0
},
"lower_bound":0.0,
"upper_bound":1000.0,
"gene_reaction_rule":"LAR_RS06570"
},
{
"id":"PNS1",
"name":"purine nucleosidase (adenosine)",
"metabolites":{
"ade_c":1.0,
"adn_c":-1.0,
"h2o_c":-1.0,
"rib__D_c":1.0
},
"lower_bound":0.0,
"upper_bound":1000.0,
"gene_reaction_rule":"LAR_RS08815"
},
{
"id":"UGMDDS2",
"name":"UDP-N-acetylmuramoyl-L-alanyl-D-glutamyl-meso-2,6-diaminopimeloyl-D-alanyl-D-lactate synthetase",
"metabolites":{
"adp_c":1.0,
"alalac_c":-1.0,
"atp_c":-1.0,
"h_c":1.0,
"pi_c":1.0,
"ugmd_c":-1.0,
"ugmdalac_c":1.0
},
"lower_bound":0.0,
"upper_bound":1000.0,
"gene_reaction_rule":"LAR_RS01255"
},
{
"id":"FTHFCL",
"name":"5-formyltetrahydrofolate cyclo-ligase",
"metabolites":{
"5fthf_c":-1.0,
"adp_c":1.0,
"atp_c":-1.0,
"methf_c":1.0,
"pi_c":1.0
},
"lower_bound":0.0,
"upper_bound":1000.0,
"gene_reaction_rule":"LAR_RS06285"
},
{
"id":"SERt6",
"name":"L-serine transport in/out via proton symport",
"metabolites":{
"h_c":1.0,
"h_e":-1.0,
"ser__L_c":1.0,
"ser__L_e":-1.0
},
"lower_bound":-1000.0,
"upper_bound":1000.0,
"gene_reaction_rule":"None"
},
{
"id":"GUAt2",
"name":"guanine transport in via proton symport",
"metabolites":{
"gua_c":1.0,
"gua_e":-1.0,
"h_c":1.0,
"h_e":-1.0
},
"lower_bound":0.0,
"upper_bound":1000.0,
"gene_reaction_rule":"None"
},
{
"id":"HISabc",
"name":"L-histidine transport via ABC system",
"metabolites":{
"adp_c":1.0,
"atp_c":-1.0,
"h2o_c":-1.0,
"h_c":1.0,
"his__L_c":1.0,
"his__L_e":-1.0,
"pi_c":1.0
},
"lower_bound":0.0,
"upper_bound":1000.0,
"gene_reaction_rule":"LAR_RS02730 or LAR_RS02735 or LAR_RS01985"
},
{
"id":"NOX1",
"name":"NADH oxidase (H2O2 forming)",
"metabolites":{
"h2o2_c":1.0,
"h_c":-1.0,
"nad_c":1.0,
"nadh_c":-1.0,
"o2_c":-1.0
},
"lower_bound":0.0,
"upper_bound":1000.0,
"gene_reaction_rule":"LAR_RS08635"
},
{
"id":"DURIPP",
"name":"purine-nucleoside phosphatase (deoxyuridine)",
"metabolites":{
"2dr1p_c":1.0,
"duri_c":-1.0,
"pi_c":-1.0,
"ura_c":1.0
},
"lower_bound":-1000.0,
"upper_bound":1000.0,
"gene_reaction_rule":"LAR_RS00580",
"annotation":{
"SBO":"SBO:0000375",
"bigg.reaction":"DURIPP",
"biocyc":"META:URA-PHOSPH-RXN",
"ec-code":[
"2.4.2.1",
"2.4.2.2",
"2.4.2.3",
"2.4.2.4"
],
"kegg.reaction":"R02484",
"metanetx.reaction":"MNXR97818",
"rhea":[
"22824",
"22825",
"22826",
"22827"
]
}
},
{
"id":"MEVK",
"name":"mevalonate kinase",
"metabolites":{
"5pmev_c":1.0,
"adp_c":1.0,
"atp_c":-1.0,
"h_c":1.0,
"mev__R_c":-1.0
},
"lower_bound":0.0,
"upper_bound":1000.0,
"gene_reaction_rule":"LAR_RS04845"
},
{
"id":"ACACT1r",
"name":"acetyl-CoA C-acetyltransferase",
"metabolites":{
"aacoa_c":1.0,
"accoa_c":-2.0,
"coa_c":1.0
},
"lower_bound":-1000,
"upper_bound":1000,
"gene_reaction_rule":"LAR_0050",
"annotation":{
"SBO":"SBO:0000375",
"bigg.reaction":"ACACT1r",
"biocyc":"META:ACETYL-COA-ACETYLTRANSFER-RXN",
"ec-code":"2.3.1.9",
"kegg.reaction":"R00238",
"metanetx.reaction":"MNXR95194",
"rhea":[
"21036",
"21037",
"21038",
"21039"
]
}
},
{
"id":"HSAT",
"name":"Acetyl-CoA:L-homoserine O-acetyltransferase",
"metabolites":{
"accoa_c":-1.0,
"achms_c":1.0,
"coa_c":1.0,
"hom__L_c":-1.0
},
"lower_bound":-1000.0,
"upper_bound":1000.0,
"gene_reaction_rule":"LAR_RS09475"
},
{
"id":"ACKr",
"name":"acetate kinase",
"metabolites":{
"ac_c":-1.0,
"actp_c":1.0,
"adp_c":1.0,
"atp_c":-1.0
},
"lower_bound":-1000.0,
"upper_bound":1000.0,
"gene_reaction_rule":"LAR_RS02955 or LAR_RS09190",
"annotation":{
"SBO":"SBO:0000375",
"bigg.reaction":"ACKr",
"biocyc":"META:ACETATEKIN-RXN",
"ec-code":[
"2.7.2.1",
"2.7.2.15"
],
"kegg.reaction":"R00315",
"metanetx.reaction":"MNXR95269",
"rhea":[
"11352",
"11353",
"11354",
"11355"
]
}
},
{
"id":"CYSTRS",
"name":"Cysteinyl-tRNA synthetase",
"metabolites":{
"amp_c":1,
"atp_c":-1,
"cys__L_c":-1,
"cystrna_c":1,
"ppi_c":1,
"trnacys_c":-1
},
"lower_bound":0,
"upper_bound":1000,
"gene_reaction_rule":"LAR_RS01600"
},
{
"id":"GMPS2",
"name":"GMP synthase (glutamine-hydrolysing)",
"metabolites":{
"amp_c":1.0,
"atp_c":-1.0,
"gln__L_c":-1.0,
"glu__L_c":1.0,
"gmp_c":1.0,
"h2o_c":-1.0,
"h_c":2.0,
"ppi_c":1.0,
"xmp_c":-1.0
},
"lower_bound":0.0,
"upper_bound":1000.0,
"gene_reaction_rule":"LAR_RS08610 or LAR_RS10000",
"annotation":{
"SBO":"SBO:0000375",
"bigg.reaction":"GMPS2",
"biocyc":"META:GMP-SYN-GLUT-RXN",
"ec-code":"6.3.5.2",
"kegg.reaction":"R01231",
"metanetx.reaction":"MNXR100384",
"rhea":[
"11680",
"11681",
"11682",
"11683"
]
}
},
{
"id":"MNt6",
"name":"manganese transport in/out via proton symport",
"metabolites":{
"h_c":1.0,
"h_e":-1.0,
"mn2_c":1.0,
"mn2_e":-1.0
},
"lower_bound":-1000.0,
"upper_bound":1000.0,
"gene_reaction_rule":"LAR_RS08310 or LAR_RS09840"
},
{
"id":"GLYBabc",
"name":"glycine betaine transport via ABC system",
"metabolites":{
"adp_c":1.0,
"atp_c":-1.0,
"glyb_c":1.0,
"glyb_e":-1.0,
"h2o_c":-1.0,
"h_c":1.0,
"pi_c":1.0
},
"lower_bound":0.0,
"upper_bound":1000.0,
"gene_reaction_rule":"LAR_RS00970 or LAR_RS00965 or LAR_RS00960",
"annotation":{
"SBO":"SBO:0000375",
"bigg.reaction":"GLYBabc",
"biocyc":"META:TRANS-RXN-283",
"metanetx.reaction":"MNXR100314",
"rhea":[
"32783#1",
"32784#1",
"32785#1",
"32786#1"
]
}
},
{
"id":"ADPT",
"name":"adenine phosphoribosyltransferase",
"metabolites":{
"ade_c":-1.0,
"amp_c":1.0,
"ppi_c":1.0,
"prpp_c":-1.0
},
"lower_bound":0.0,
"upper_bound":1000.0,
"gene_reaction_rule":"LAR_RS01375 or LAR_RS10150",
"annotation":{
"SBO":"SBO:0000375",
"bigg.reaction":"ADPT",
"biocyc":"META:ADENPRIBOSYLTRAN-RXN",
"ec-code":[
"2.4.2.7",
"2.4.2.8"
],
"kegg.reaction":"R00190",
"metanetx.reaction":"MNXR95482",
"rhea":[
"16609",
"16610",
"16611",
"16612"
]
}
},
{
"id":"FBA",
"name":"fructose-bisphosphate aldolase",
"metabolites":{
"dhap_c":1.0,
"fdp_c":-1.0,
"g3p_c":1.0
},
"lower_bound":-1000.0,
"upper_bound":1000.0,
"gene_reaction_rule":"LAR_RS01230",
"annotation":{
"SBO":"SBO:0000375",
"bigg.reaction":"FBA",
"ec-code":"4.1.2.13",
"kegg.reaction":"R01068",
"metanetx.reaction":"MNXR99459",
"rhea":[
"14729",
"14730",
"14731",
"14732"
]
}
},
{
"id":"CYTB_B2",
"name":"menaquinol oxidase (7:1 protons)",
"metabolites":{
"h2o_c":1.0,
"h_c":-2.0,
"h_e":2.0,
"mql7_c":-1.0,
"mqn7_c":1.0,
"o2_c":-0.5
},
"lower_bound":0.0,
"upper_bound":1000.0,
"gene_reaction_rule":"LAR_RS02690 or LAR_RS02685 or LAR_RS02680 or LAR_RS02695",
"annotation":{
"SBO":"SBO:0000375",
"bigg.reaction":"CYTB_B2",
"metanetx.reaction":"MNXR97037"
}
},
{
"id":"NAt7",
"name":"sodium transport in/out via proton antiport (one H+)",
"metabolites":{
"h_c":1.0,
"h_e":-1.0,
"na1_c":-1.0,
"na1_e":1.0
},
"lower_bound":-1000.0,
"upper_bound":1000.0,
"gene_reaction_rule":"LAR_RS08850 or LAR_RS01040"
},
{
"id":"URIK3",
"name":"uridine kinase (ITP:Uridine)",
"metabolites":{
"h_c":1.0,
"idp_c":1.0,
"itp_c":-1.0,
"ump_c":1.0,
"uri_c":-1.0
},
"lower_bound":0.0,
"upper_bound":1000.0,
"gene_reaction_rule":"LAR_RS06535",
"notes":"Lreu_1215 is annotated as uridine kinase EC 2.7.1.48, which according to BRENDA and others is also a cytidine kinase",
"annotation":{
"SBO":"SBO:0000375",
"bigg.reaction":"URIK3",
"ec-code":"2.7.1.48",
"kegg.reaction":"R00970",
"metanetx.reaction":"MNXR105164"
}
},
{
"id":"UAGDP",
"name":"UDP-N-acetylglucosamine diphosphorylase",
"metabolites":{
"acgam1p_c":-1.0,
"h_c":-1.0,
"ppi_c":1.0,
"uacgam_c":1.0,
"utp_c":-1.0
},
"lower_bound":0.0,
"upper_bound":1000.0,
"gene_reaction_rule":"LAR_RS01140",
"annotation":{
"SBO":"SBO:0000375",
"bigg.reaction":"UAGDP",
"ec-code":"2.7.7.23",
"metanetx.reaction":"MNXR105033"
}
},
{
"id":"DMATT",
"name":"dimethylallyltranstransferase",
"metabolites":{
"dmpp_c":-1.0,
"grdp_c":1.0,
"ipdp_c":-1.0,
"ppi_c":1.0
},
"lower_bound":0.0,
"upper_bound":1000.0,
"gene_reaction_rule":"LAR_RS06360 or LAR_RS05860",
"annotation":{
"SBO":"SBO:0000375",
"bigg.reaction":"DMATT",
"biocyc":"META:GPPSYN-RXN",
"ec-code":"2.5.1.1",
"kegg.reaction":"R01658",
"metanetx.reaction":"MNXR97512",
"rhea":[
"22408",
"22409",
"22410",
"22411"
]
}
},
{
"id":"PMPK",
"name":"phosphomethylpyrimidine kinase",
"metabolites":{
"2mahmp_c":1.0,
"4ampm_c":-1.0,
"adp_c":1.0,
"atp_c":-1.0
},
"lower_bound":0.0,
"upper_bound":1000.0,
"gene_reaction_rule":"LAR_RS05500",
"annotation":{
"SBO":"SBO:0000375",
"bigg.reaction":"PMPK",
"biocyc":"META:PYRIMSYN3-RXN",
"ec-code":"2.7.4.7",
"kegg.reaction":"R04509",
"metanetx.reaction":"MNXR103045",
"rhea":[
"19893",
"19894",
"19895",
"19896"
]
}
},
{
"id":"ACt6",
"name":"acetate transport in/out via proton symport",
"metabolites":{
"ac_c":1.0,
"ac_e":-1.0,
"h_c":1.0,
"h_e":-1.0
},
"lower_bound":-1000.0,
"upper_bound":1000.0,
"gene_reaction_rule":"None"
},
{
"id":"G1SAT",
"name":"glutamate-1-semialdehyde aminotransferase",
"metabolites":{
"5aop_c":1.0,
"glu1sa_c":-1.0
},
"lower_bound":-1000.0,
"upper_bound":1000.0,
"gene_reaction_rule":"LAR_RS09025",
"annotation":{
"SBO":"SBO:0000375",
"bigg.reaction":"G1SAT",
"biocyc":"META:GSAAMINOTRANS-RXN",
"ec-code":"5.4.3.8",
"kegg.reaction":"R02272",
"metanetx.reaction":"MNXR99850",
"rhea":[
"14265",
"14266",
"14267",
"14268"
]
}
},
{
"id":"R05220",
"name":"Cob(I)yrinate a,c diamide <=>  Adenosyl cobyrinate a,c diamide",
"metabolites":{
"adcobdam_c":1,
"atp_c":-1,
"co1dam_c":-1,
"h2o_c":-1,
"pi_c":1,
"ppi_c":1
},
"lower_bound":0,
"upper_bound":1000,
"gene_reaction_rule":"LAR_RS09210 or LAR_RS09150"
},
{
"id":"DURIK1",
"name":"deoxyuridine kinase (ATP:Deoxyuridine)",
"metabolites":{
"adp_c":1.0,
"atp_c":-1.0,
"dump_c":1.0,
"duri_c":-1.0,
"h_c":1.0
},
"lower_bound":0.0,
"upper_bound":1000.0,
"gene_reaction_rule":"LAR_RS02415",
"annotation":{
"SBO":"SBO:0000375",
"bigg.reaction":"DURIK1",
"biocyc":"META:DURIDKI-RXN",
"ec-code":[
"2.7.1.145",
"2.7.1.21"
],
"kegg.reaction":"R02099",
"metanetx.reaction":"MNXR97817",
"rhea":[
"28206",
"28207",
"28208",
"28209"
]
}
},
{
"id":"R05225",
"name":"Adenosyl cobyrinate a,c diamide  <=> Adenosyl cobyrinate hexaamide",
"metabolites":{
"adcobdam_c":-1.0,
"adcobhex_c":1.0,
"adp_c":4.0,
"atp_c":-4.0,
"gln__L_c":-4.0,
"glu__L_c":4.0,
"h2o_c":-4.0,
"h_c":4.0,
"pi_c":4.0
},
"lower_bound":0.0,
"upper_bound":1000.0,
"gene_reaction_rule":"LAR_RS09050"
},
{
"id":"GGGABAH",
"name":"gammaglutamyl-gamma-aminobutyrate hydrolase",
"metabolites":{
"4abut_c":1.0,
"gg4abut_c":-1.0,
"glu__L_c":1.0,
"h2o_c":-1.0
},
"lower_bound":0.0,
"upper_bound":1000.0,
"gene_reaction_rule":"LAR_RS00325",
"annotation":{
"SBO":"SBO:0000375",
"bigg.reaction":"GGGABAH",
"biocyc":"META:RXN0-3942",
"ec-code":"3.5.1.94",
"kegg.reaction":"R07419",
"metanetx.reaction":"MNXR100114",
"rhea":[
"19737",
"19738",
"19739",
"19740"
]
}
},
{
"id":"DINSK",
"name":"deoxyinosine kinase",
"metabolites":{
"adp_c":1.0,
"atp_c":-1.0,
"dimp_c":1.0,
"din_c":-1.0
},
"lower_bound":0.0,
"upper_bound":1000.0,
"gene_reaction_rule":"LAR_RS08030 or LAR_RS06910",
"annotation":{
"SBO":"SBO:0000375",
"bigg.reaction":"DINSK",
"metanetx.reaction":"MNXR97464"
}
},
{
"id":"COPRECI",
"name":"Precorrin-8X methylmutase (EC 5.4.1.2)",
"metabolites":{
"cobya_c":1.0,
"copre8_c":-1.0
},
"lower_bound":0.0,
"upper_bound":1000.0,
"gene_reaction_rule":"LAR_RS09125"
},
{
"id":"URIK2",
"name":"uridine kinase (GTP:Uridine)",
"metabolites":{
"gdp_c":1.0,
"gtp_c":-1.0,
"h_c":1.0,
"ump_c":1.0,
"uri_c":-1.0
},
"lower_bound":0.0,
"upper_bound":1000.0,
"gene_reaction_rule":"LAR_RS06535",
"notes":"Lreu_1215 is annotated as uridine kinase EC 2.7.1.48, which according to BRENDA and others is also a cytidine kinase",
"annotation":{
"SBO":"SBO:0000375",
"bigg.reaction":"URIK2",
"biocyc":"META:URKI-RXN",
"ec-code":"2.7.1.48",
"kegg.reaction":"R00968",
"metanetx.reaction":"MNXR105163",
"rhea":[
"27650",
"27651",
"27652",
"27653"
]
}
},
{
"id":"PMANM",
"name":"phosphomannomutase",
"metabolites":{
"man1p_c":-1.0,
"man6p_c":1.0
},
"lower_bound":-1000.0,
"upper_bound":1000.0,
"gene_reaction_rule":"LAR_RS01995",
"annotation":{
"SBO":"SBO:0000375",
"bigg.reaction":"PMANM",
"biocyc":"META:PHOSMANMUT-RXN",
"ec-code":"5.4.2.8",
"kegg.reaction":"R01818",
"metanetx.reaction":"MNXR101729",
"rhea":[
"11140",
"11141",
"11142",
"11143"
]
}
},
{
"id":"CMLDC",
"name":"4-carboxymuconolactone decarboxylase",
"metabolites":{
"2c25dho_c":-1.0,
"5odhf2a_c":1.0,
"co2_c":1.0,
"h_c":1.0
},
"lower_bound":0.0,
"upper_bound":1000.0,
"gene_reaction_rule":"LAR_RS10080",
"annotation":{
"SBO":"SBO:0000375",
"bigg.reaction":"CMLDC",
"ec-code":"4.1.1.44",
"kegg.reaction":"R03470",
"metanetx.reaction":"MNXR94999"
}
},
{
"id":"DADNK",
"name":"deoxyadenosine kinase",
"metabolites":{
"adp_c":1.0,
"atp_c":-1.0,
"dad_2_c":-1.0,
"damp_c":1.0,
"h_c":1.0
},
"lower_bound":0.0,
"upper_bound":1000.0,
"gene_reaction_rule":"LAR_RS08030 or LAR_RS06910",
"annotation":{
"SBO":"SBO:0000375",
"bigg.reaction":"DADNK",
"biocyc":"META:DEOXYADENOSINE-KINASE-RXN",
"ec-code":[
"2.7.1.145",
"2.7.1.74",
"2.7.1.76"
],
"kegg.reaction":"R02089",
"metanetx.reaction":"MNXR97079",
"rhea":[
"23452",
"23453",
"23454",
"23455"
]
}
},
{
"id":"SELCYSLY",
"name":"selenocysteine lyase",
"metabolites":{
"ala__L_c":1,
"dttOX_c":1,
"dtt_c":-1,
"h_c":1,
"scys__L_c":-1,
"seln_c":1
},
"lower_bound":0,
"upper_bound":1000,
"gene_reaction_rule":"LAR_RS02665 or LAR_RS03300 or LAR_RS04735"
},
{
"id":"GALT",
"name":"galactose-1-phosphate uridylyltransferase",
"metabolites":{
"gal1p_c":-1.0,
"h_c":-1.0,
"ppi_c":1.0,
"udpgal_c":1.0,
"utp_c":-1.0
},
"lower_bound":-1000.0,
"upper_bound":1000.0,
"gene_reaction_rule":"LAR_RS09400",
"annotation":{
"SBO":"SBO:0000375",
"bigg.reaction":"GALT",
"biocyc":"META:UTPHEXPURIDYLYLTRANS-RXN",
"ec-code":[
"2.7.7.10",
"2.7.7.64"
],
"kegg.reaction":"R00502",
"metanetx.reaction":"MNXR100014",
"rhea":[
"14209",
"14210",
"14211",
"14212"
]
}
},
{
"id":"ASPTRS",
"name":"Aspartyl-tRNA synthetase",
"metabolites":{
"amp_c":1,
"asp__L_c":-1,
"asptrna_c":1,
"atp_c":-1,
"ppi_c":1,
"trnaasp_c":-1
},
"lower_bound":0,
"upper_bound":1000,
"gene_reaction_rule":"LAR_RS03920"
},
{
"id":"MAN6PI",
"name":"mannose-6-phosphate isomerase",
"metabolites":{
"f6p_c":1.0,
"man6p_c":-1.0
},
"lower_bound":-1000.0,
"upper_bound":1000.0,
"gene_reaction_rule":"LAR_RS08410",
"annotation":{
"SBO":"SBO:0000375",
"bigg.reaction":"MAN6PI",
"biocyc":"META:MANNPISOM-RXN",
"ec-code":"5.3.1.8",
"kegg.reaction":"R01819",
"metanetx.reaction":"MNXR101382"
}
},
{
"id":"CHLabc",
"name":"choline transport via ABC system",
"metabolites":{
"adp_c":1.0,
"atp_c":-1.0,
"chol_c":1.0,
"chol_e":-1.0,
"h2o_c":-1.0,
"h_c":1.0,
"pi_c":1.0
},
"lower_bound":0.0,
"upper_bound":1000.0,
"gene_reaction_rule":"LAR_RS00970 or LAR_RS00965 or LAR_RS00960",
"annotation":{
"SBO":"SBO:0000375",
"bigg.reaction":"CHLabc",
"metanetx.reaction":"MNXR96691",
"rhea":[
"38715#1",
"38716#1",
"38717#1",
"38718#1"
]
}
},
{
"id":"NACUP",
"name":"Nicotinic acid uptake",
"metabolites":{
"nac_c":1.0,
"nac_e":-1.0
},
"lower_bound":0.0,
"upper_bound":1000.0,
"gene_reaction_rule":"None"
},
{
"id":"NADS1",
"name":"NAD synthase (nh4)",
"metabolites":{
"amp_c":1.0,
"atp_c":-1.0,
"dnad_c":-1.0,
"h_c":1.0,
"nad_c":1.0,
"nh4_c":-1.0,
"ppi_c":1.0
},
"lower_bound":0.0,
"upper_bound":1000.0,
"gene_reaction_rule":"LAR_RS01505",
"annotation":{
"SBO":"SBO:0000375",
"bigg.reaction":"NADS1",
"biocyc":"META:NAD-SYNTH-NH3-RXN",
"ec-code":[
"6.3.1.5",
"6.3.5.1"
],
"kegg.reaction":"R00189",
"metanetx.reaction":"MNXR101897",
"rhea":[
"21188",
"21189",
"21190",
"21191"
]
}
},
{
"id":"UDPGALM",
"name":"UDPgalactopyranose mutase",
"metabolites":{
"udpgal_c":-1.0,
"udpgalfur_c":1.0
},
"lower_bound":0.0,
"upper_bound":1000.0,
"gene_reaction_rule":"LAR_RS07385",
"annotation":{
"SBO":"SBO:0000375",
"bigg.reaction":"UDPGALM",
"biocyc":"META:GALPMUT-RXN",
"ec-code":"5.4.99.9",
"kegg.reaction":"R00505",
"metanetx.reaction":"MNXR105058",
"rhea":[
"24132",
"24133",
"24134",
"24135"
]
}
},
{
"id":"LDH_L",
"name":"L-lactate dehydrogenase",
"metabolites":{
"h_c":1.0,
"lac__L_c":-1.0,
"nad_c":-1.0,
"nadh_c":1.0,
"pyr_c":1.0
},
"lower_bound":-1000.0,
"upper_bound":1000.0,
"gene_reaction_rule":"LAR_RS06820 or LAR_RS01005 or LAR_RS03870 or LAR_RS04805 or LAR_RS10050 or LAR_RS03875 or (LAR_RS01960 and LAR_RS01965 and LAR_RS01970)",
"annotation":{
"SBO":"SBO:0000375",
"bigg.reaction":"LDH_L",
"biocyc":"META:L-LACTATE-DEHYDROGENASE-RXN",
"ec-code":"1.1.1.27",
"kegg.reaction":"R00703",
"metanetx.reaction":"MNXR101040",
"rhea":[
"23444",
"23445",
"23446",
"23447"
]
}
},
{
"id":"DRPA",
"name":"deoxyribose-phosphate aldolase",
"metabolites":{
"2dr5p_c":-1.0,
"acald_c":1.0,
"g3p_c":1.0
},
"lower_bound":0.0,
"upper_bound":1000.0,
"gene_reaction_rule":"LAR_RS00565",
"annotation":{
"SBO":"SBO:0000375",
"bigg.reaction":"DRPA",
"biocyc":"META:DEOXYRIBOSE-P-ALD-RXN",
"ec-code":"4.1.2.4",
"kegg.reaction":"R01066",
"metanetx.reaction":"MNXR97787",
"rhea":[
"12821",
"12822",
"12823",
"12824"
]
}
},
{
"id":"SUCBZL",
"name":"o-succinylbenzoate-CoA ligase",
"metabolites":{
"amp_c":1.0,
"atp_c":-1.0,
"coa_c":-1.0,
"ppi_c":1.0,
"sbzcoa_c":1.0,
"sucbz_c":-1.0
},
"lower_bound":0.0,
"upper_bound":1000.0,
"gene_reaction_rule":"LAR_RS04710",
"annotation":{
"SBO":"SBO:0000375",
"bigg.reaction":"SUCBZL",
"biocyc":"META:O-SUCCINYLBENZOATE-COA-LIG-RXN",
"ec-code":"6.2.1.26",
"kegg.reaction":"R04030",
"metanetx.reaction":"MNXR104612",
"rhea":[
"17009",
"17010",
"17011",
"17012"
]
}
},
{
"id":"MGt5",
"name":"magnesium transport in/out via permease (no H+)",
"metabolites":{
"mg2_c":-1.0,
"mg2_e":1.0
},
"lower_bound":-1000.0,
"upper_bound":1000.0,
"gene_reaction_rule":"LAR_RS09665",
"annotation":{
"SBO":"SBO:0000375",
"bigg.reaction":"MGt5",
"biocyc":"META:TRANS-RXN-141",
"metanetx.reaction":"MNXR101507",
"rhea":[
"29827",
"29828",
"29829",
"29830"
]
}
},
{
"id":"LYSTRS",
"name":"Lysyl-tRNA synthetase",
"metabolites":{
"amp_c":1,
"atp_c":-1,
"lys__L_c":-1,
"lystrna_c":1,
"ppi_c":1,
"trnalys_c":-1
},
"lower_bound":0,
"upper_bound":1000,
"gene_reaction_rule":"LAR_RS01395"
},
{
"id":"TRPTRS",
"name":"Tryptophanyl-tRNA synthetase",
"metabolites":{
"amp_c":1,
"atp_c":-1,
"ppi_c":1,
"trnatrp_c":-1,
"trp__L_c":-1,
"trptrna_c":1
},
"lower_bound":0,
"upper_bound":1000,
"gene_reaction_rule":"LAR_RS01060"
},
{
"id":"P5CRr",
"name":"pyrroline-5-carboxylate reductase",
"metabolites":{
"1pyr5c_c":-1.0,
"h_c":-2.0,
"nadp_c":1.0,
"nadph_c":-1.0,
"pro__L_c":1.0
},
"lower_bound":-1000.0,
"upper_bound":1000.0,
"gene_reaction_rule":"LAR_RS01810"
},
{
"id":"ALCD23x",
"name":"2-methylpropanol dehydrogenase",
"metabolites":{
"2mppal_c":-1.0,
"h_c":-1.0,
"ibutoh_c":1.0,
"nad_c":1.0,
"nadh_c":-1.0
},
"lower_bound":-1000.0,
"upper_bound":1000.0,
"gene_reaction_rule":"LAR_RS09195"
},
{
"id":"APRAUR",
"name":"5-amino-6-(5-phosphoribosylamino)uracil reductase",
"metabolites":{
"5aprbu_c":1.0,
"5apru_c":-1.0,
"h_c":-1.0,
"nadp_c":1.0,
"nadph_c":-1.0
},
"lower_bound":0.0,
"upper_bound":1000.0,
"gene_reaction_rule":"LAR_RS04660",
"annotation":{
"SBO":"SBO:0000375",
"bigg.reaction":"APRAUR",
"biocyc":"META:RIBOFLAVINSYNREDUC-RXN",
"ec-code":"1.1.1.193",
"kegg.reaction":"R03458",
"metanetx.reaction":"MNXR95898",
"rhea":[
"17845",
"17846",
"17847",
"17848"
]
}
},
{
"id":"FRTT",
"name":"farnesyltranstransferase",
"metabolites":{
"frdp_c":-1.0,
"ggdp_c":1.0,
"ipdp_c":-1.0,
"ppi_c":1.0
},
"lower_bound":0.0,
"upper_bound":1000.0,
"gene_reaction_rule":"LAR_RS06360 or LAR_RS05860",
"annotation":{
"SBO":"SBO:0000375",
"bigg.reaction":"FRTT",
"biocyc":"META:FARNESYLTRANSTRANSFERASE-RXN",
"ec-code":"2.5.1.29",
"kegg.reaction":"R02061",
"metanetx.reaction":"MNXR99650",
"rhea":[
"17653",
"17654",
"17655",
"17656"
]
}
},
{
"id":"SERt3",
"name":"L-serine transport out via proton antiport",
"metabolites":{
"h_c":1.0,
"h_e":-1.0,
"ser__L_c":-1.0,
"ser__L_e":1.0
},
"lower_bound":0.0,
"upper_bound":1000.0,
"gene_reaction_rule":"LAR_RS08060 or LAR_RS08180 or LAR_RS08055"
},
{
"id":"ASPCT",
"name":"aspartate carbamoyltransferase",
"metabolites":{
"asp__L_c":-1.0,
"cbasp_c":1.0,
"cbp_c":-1.0,
"h_c":1.0,
"pi_c":1.0
},
"lower_bound":0.0,
"upper_bound":1000.0,
"gene_reaction_rule":"LAR_RS00620",
"annotation":{
"SBO":"SBO:0000375",
"bigg.reaction":"ASPCT",
"biocyc":"META:ASPCARBTRANS-RXN",
"ec-code":"2.1.3.2",
"kegg.reaction":"R01397",
"metanetx.reaction":"MNXR96080",
"rhea":[
"20013",
"20014",
"20015",
"20016"
]
}
},
{
"id":"MNTD",
"name":"D-mannitol dehydrogenase",
"metabolites":{
"fru_c":1.0,
"h_c":1.0,
"mnl_c":-1.0,
"nad_c":-1.0,
"nadh_c":1.0
},
"lower_bound":-1000.0,
"upper_bound":1000.0,
"gene_reaction_rule":"LAR_RS09835"
},
{
"id":"METDabc",
"name":"D-methionine transport via ABC system",
"metabolites":{
"adp_c":1.0,
"atp_c":-1.0,
"h2o_c":-1.0,
"h_c":1.0,
"met__D_c":1.0,
"met__D_e":-1.0,
"pi_c":1.0
},
"lower_bound":0.0,
"upper_bound":1000.0,
"gene_reaction_rule":"LAR_RS01000 or LAR_RS00995 or LAR_RS00990",
"annotation":{
"SBO":"SBO:0000375",
"bigg.reaction":"METDabc",
"biocyc":"META:TRANS-RXN0-202",
"metanetx.reaction":"MNXR101472",
"rhea":[
"29767#1",
"29768#1",
"29769#1",
"29770#1"
]
}
},
{
"id":"ARGt2",
"name":"L-arginine transport in via proton symport",
"metabolites":{
"arg__L_c":1.0,
"arg__L_e":-1.0,
"h_c":1.0,
"h_e":-1.0
},
"lower_bound":0.0,
"upper_bound":1000.0,
"gene_reaction_rule":"LAR_RS02395"
},
{
"id":"METt6",
"name":"L-methionine transport in/out via proton symport",
"metabolites":{
"h_c":1.0,
"h_e":-1.0,
"met__L_c":1.0,
"met__L_e":-1.0
},
"lower_bound":-1000.0,
"upper_bound":1000.0,
"gene_reaction_rule":"None"
},
{
"id":"DB4PS",
"name":"3,4-Dihydroxy-2-butanone-4-phosphate",
"metabolites":{
"db4p_c":1.0,
"for_c":1.0,
"h_c":1.0,
"ru5p__D_c":-1.0
},
"lower_bound":0.0,
"upper_bound":1000.0,
"gene_reaction_rule":"LAR_RS04670",
"annotation":{
"SBO":"SBO:0000375",
"bigg.reaction":"DB4PS",
"ec-code":"4.1.99.12",
"kegg.reaction":"R07281",
"metanetx.reaction":"MNXR97178"
}
},
{
"id":"MALP",
"name":"maltose phosphorylase",
"metabolites":{
"g1p_B_c":1.0,
"glc__D_c":1.0,
"malt_c":-1.0,
"pi_c":-1.0
},
"lower_bound":-1000.0,
"upper_bound":1000.0,
"gene_reaction_rule":"LAR_RS00280 or LAR_RS10165"
},
{
"id":"ADPRDP",
"name":"ADPribose diphosphatase",
"metabolites":{
"adprib_c":-1.0,
"amp_c":1.0,
"h2o_c":-1.0,
"h_c":2.0,
"r5p_c":1.0
},
"lower_bound":0.0,
"upper_bound":1000.0,
"gene_reaction_rule":"LAR_RS03285",
"annotation":{
"SBO":"SBO:0000375",
"bigg.reaction":"ADPRDP",
"ec-code":"3.6.1.13",
"metanetx.reaction":"MNXR95480"
}
},
{
"id":"GTHRD",
"name":"glutathione-disulfide reductase",
"metabolites":{
"gthox_c":1.0,
"gthrd_c":-2.0,
"h_c":1.0,
"nadp_c":-1.0,
"nadph_c":1.0
},
"lower_bound":-1000.0,
"upper_bound":1000.0,
"gene_reaction_rule":"Lreu_1411"
},
{
"id":"ARABRr",
"name":"arabinose reductase",
"metabolites":{
"abt__L_c":1.0,
"arab__L_c":-1.0,
"h_c":-1.0,
"nadp_c":1.0,
"nadph_c":-1.0
},
"lower_bound":-1000.0,
"upper_bound":1000.0,
"gene_reaction_rule":"LAR_RS10190",
"annotation":{
"SBO":"SBO:0000375",
"bigg.reaction":"ARABRr",
"ec-code":[
"1.1.1.2",
"1.1.1.21"
],
"metanetx.reaction":"MNXR95911"
}
},
{
"id":"ASAD",
"name":"aspartate-semialdehyde dehydrogenase",
"metabolites":{
"4pasp_c":1.0,
"aspsa_c":-1.0,
"h_c":1.0,
"nadp_c":-1.0,
"nadph_c":1.0,
"pi_c":-1.0
},
"lower_bound":-1000.0,
"upper_bound":1000.0,
"gene_reaction_rule":"LAR_RS03375",
"annotation":{
"SBO":"SBO:0000375",
"bigg.reaction":"ASAD",
"biocyc":"META:ASPARTATE-SEMIALDEHYDE-DEHYDROGENASE-RXN",
"ec-code":"1.2.1.11",
"kegg.reaction":"R02291",
"metanetx.reaction":"MNXR96039",
"rhea":[
"24284",
"24285",
"24286",
"24287"
]
}
},
{
"id":"NADH4",
"name":"NADH dehydrogenase (Menaquinone 7 & no proton)",
"metabolites":{
"h_c":-1.0,
"mql7_c":1.0,
"mqn7_c":-1.0,
"nad_c":1.0,
"nadh_c":-1.0
},
"lower_bound":0.0,
"upper_bound":1000.0,
"gene_reaction_rule":"LAR_RS02700",
"annotation":{
"SBO":"SBO:0000375",
"bigg.reaction":"NADH4",
"metanetx.reaction":"MNXR101871",
"rhea":[
"35559",
"35560",
"35561",
"35562"
]
}
},
{
"id":"IMPC",
"name":"IMP cyclohydrolase",
"metabolites":{
"fprica_c":1.0,
"h2o_c":-1.0,
"imp_c":-1.0
},
"lower_bound":-1000.0,
"upper_bound":1000.0,
"gene_reaction_rule":"LAR_RS00725",
"annotation":{
"SBO":"SBO:0000375",
"bigg.reaction":"IMPC",
"biocyc":"META:IMPCYCLOHYDROLASE-RXN",
"ec-code":[
"2.1.2.3",
"3.5.4.10"
],
"kegg.reaction":"R01127",
"metanetx.reaction":"MNXR100783",
"rhea":[
"18445",
"18446",
"18447",
"18448"
]
}
},
{
"id":"RAFGH",
"name":"Raffinose galactohydrolase",
"metabolites":{
"gal_c":1.0,
"h2o_c":-1.0,
"raffin_c":-1.0,
"sucr_c":1.0
},
"lower_bound":0.0,
"upper_bound":1000.0,
"gene_reaction_rule":"LAR_RS04820"
},
{
"id":"PTPAT",
"name":"pantetheine-phosphate adenylyltransferase",
"metabolites":{
"atp_c":-1.0,
"dpcoa_c":1.0,
"h_c":-1.0,
"pan4p_c":-1.0,
"ppi_c":1.0
},
"lower_bound":-1000.0,
"upper_bound":1000.0,
"gene_reaction_rule":"LAR_RS03490"
},
{
"id":"DHORTS",
"name":"dihydroorotase",
"metabolites":{
"cbasp_c":1.0,
"dhor__S_c":-1.0,
"h2o_c":-1.0,
"h_c":1.0
},
"lower_bound":-1000.0,
"upper_bound":1000.0,
"gene_reaction_rule":"LAR_RS00625",
"annotation":{
"SBO":"SBO:0000375",
"bigg.reaction":"DHORTS",
"biocyc":"META:DIHYDROOROT-RXN",
"ec-code":"3.5.2.3",
"kegg.reaction":"R01993",
"metanetx.reaction":"MNXR97428",
"rhea":[
"24296",
"24297",
"24298",
"24299"
]
}
},
{
"id":"PPM2",
"name":"phosphopentomutase (deoxyribose)",
"metabolites":{
"2dr1p_c":-1.0,
"2dr5p_c":1.0
},
"lower_bound":-1000.0,
"upper_bound":1000.0,
"gene_reaction_rule":"LAR_RS00570 or LAR_RS00940",
"annotation":{
"SBO":"SBO:0000375",
"bigg.reaction":"PPM2",
"biocyc":"META:D-PPENTOMUT-RXN",
"ec-code":"5.4.2.7",
"kegg.reaction":"R02749",
"metanetx.reaction":"MNXR103116",
"rhea":[
"25205",
"25206",
"25207",
"25208",
"27658",
"27659",
"27660",
"27661"
]
}
},
{
"id":"YUMPS",
"name":"yUMP synthetase",
"metabolites":{
"h2o_c":1.0,
"psd5p_c":1.0,
"r5p_c":-1.0,
"ura_c":-1.0
},
"lower_bound":-1000.0,
"upper_bound":1000.0,
"gene_reaction_rule":"LAR_RS07775 or LAR_RS08145 or LAR_RS03795 or LAR_RS04915 or LAR_RS09660",
"annotation":{
"SBO":"SBO:0000375",
"bigg.reaction":"YUMPS",
"metanetx.reaction":"MNXR103310"
}
},
{
"id":"DADA",
"name":"Deoxyadenosine deaminase",
"metabolites":{
"dad_2_c":-1.0,
"din_c":1.0,
"h2o_c":-1.0,
"h_c":-1.0,
"nh4_c":1.0
},
"lower_bound":0.0,
"upper_bound":1000.0,
"gene_reaction_rule":"LAR_RS01710",
"annotation":{
"SBO":"SBO:0000375",
"bigg.reaction":"DADA",
"biocyc":"META:ADDALT-RXN",
"ec-code":"3.5.4.4",
"kegg.reaction":"R02556",
"metanetx.reaction":"MNXR97076",
"rhea":[
"28190",
"28191",
"28192",
"28193"
]
}
},
{
"id":"TMDPK",
"name":"thiamine diphosphokinase",
"metabolites":{
"amp_c":1.0,
"atp_c":-1.0,
"h_c":1.0,
"thm_c":-1.0,
"thmpp_c":1.0
},
"lower_bound":0.0,
"upper_bound":1000.0,
"gene_reaction_rule":"None",
"annotation":{
"SBO":"SBO:0000375",
"bigg.reaction":"TMDPK",
"biocyc":"META:THIAMIN-PYROPHOSPHOKINASE-RXN",
"ec-code":"2.7.6.2",
"kegg.reaction":"R00619",
"metanetx.reaction":"MNXR104886",
"rhea":[
"11576",
"11577",
"11578",
"11579"
]
}
},
{
"id":"G1PACT",
"name":"glucosamine-1-phosphate N-acetyltransferase",
"metabolites":{
"accoa_c":-1.0,
"acgam1p_c":1.0,
"coa_c":1.0,
"gam1p_c":-1.0,
"h_c":1.0
},
"lower_bound":0.0,
"upper_bound":1000.0,
"gene_reaction_rule":"LAR_RS01140",
"annotation":{
"SBO":"SBO:0000375",
"bigg.reaction":"G1PACT",
"ec-code":[
"2.3.1.157",
"2.3.1.4"
],
"metanetx.reaction":"MNXR99841"
}
},
{
"id":"R05218",
"name":"Cob(II)yrinate a,c diamide <=> Cob(I)yrinate a,c diamide",
"metabolites":{
"co1dam_c":2.0,
"co2dam_c":-2.0,
"h_c":1.0,
"nad_c":1.0,
"nadh_c":-1.0
},
"lower_bound":0.0,
"upper_bound":1000.0,
"gene_reaction_rule":"LAR_RS09155"
},
{
"id":"THRTRS",
"name":"Threonyl-tRNA synthetase",
"metabolites":{
"amp_c":1,
"atp_c":-1,
"ppi_c":1,
"thr__L_c":-1,
"thrtrna_c":1,
"trnathr_c":-1
},
"lower_bound":0,
"upper_bound":1000,
"gene_reaction_rule":"LAR_RS09850"
},
{
"id":"MCMAT7",
"name":"Tetradecanoyl-[acyl-carrier-protein]:malonyl-[acyl-carrier-protein]  C-acyltransferase",
"metabolites":{
"3oxhdacp_c":1.0,
"ACP_c":1.0,
"co2_c":1.0,
"h_c":-1.0,
"malACP_c":-1.0,
"tdeacp_c":-1.0
},
"lower_bound":0.0,
"upper_bound":1000.0,
"gene_reaction_rule":"LAR_RS05240",
"annotation":{
"SBO":"SBO:0000375",
"bigg.reaction":"MCMAT7"
}
},
{
"id":"CHLt6",
"name":"choline transport in/out via proton symport",
"metabolites":{
"chol_c":1.0,
"chol_e":-1.0,
"h_c":1.0,
"h_e":-1.0
},
"lower_bound":-1000.0,
"upper_bound":1000.0,
"gene_reaction_rule":"LAR_RS00955"
},
{
"id":"MCMAT5",
"name":"Decanoyl-[acyl-carrier protein]:malonyl-[acyl-carrier-protein] C-acyltransferase",
"metabolites":{
"3oxddacp_c":1.0,
"ACP_c":1.0,
"co2_c":1.0,
"decacp_c":-1.0,
"h_c":-1.0,
"malACP_c":-1.0
},
"lower_bound":0.0,
"upper_bound":1000.0,
"gene_reaction_rule":"LAR_RS05240",
"annotation":{
"SBO":"SBO:0000375",
"bigg.reaction":"MCMAT5"
}
},
{
"id":"MCMAT4",
"name":"Octanoyl-[acyl-carrier protein]:malonyl-[acyl-carrier-protein]   C-acyltransferase (decarboxylating)",
"metabolites":{
"3oxdeacp_c":1.0,
"ACP_c":1.0,
"co2_c":1.0,
"h_c":-1.0,
"malACP_c":-1.0,
"ocACP_c":-1.0
},
"lower_bound":0.0,
"upper_bound":1000.0,
"gene_reaction_rule":"LAR_RS05240",
"annotation":{
"SBO":"SBO:0000375",
"bigg.reaction":"MCMAT4"
}
},
{
"id":"HEMAT2",
"name":"Hexanoyl-[acyl-carrier protein]:malonyl-CoA C-acyltransferase",
"metabolites":{
"2theacp_c":-1.0,
"h_c":-1.0,
"hexACP_c":1.0,
"nad_c":1.0,
"nadh_c":-1.0
},
"lower_bound":0.0,
"upper_bound":1000.0,
"gene_reaction_rule":"LAR_RS05210",
"annotation":{
"SBO":"SBO:0000375",
"bigg.reaction":"HEMAT2"
}
},
{
"id":"MCMAT2",
"name":"Butyryl-[acyl-carrier protein]:malonyl-[acyl-carrier-protein]C-acyltransferase (decarboxylating)",
"metabolites":{
"3oxhacp_c":1.0,
"ACP_c":1.0,
"butACP_c":-1.0,
"co2_c":1.0,
"h_c":-1.0,
"malACP_c":-1.0
},
"lower_bound":0.0,
"upper_bound":1000.0,
"gene_reaction_rule":"LAR_RS05240",
"annotation":{
"SBO":"SBO:0000375",
"bigg.reaction":"MCMAT2"
}
},
{
"id":"ACALDt",
"name":"acetaldehyde reversible transport",
"metabolites":{
"acald_c":1.0,
"acald_e":-1.0
},
"lower_bound":-1000.0,
"upper_bound":1000.0,
"gene_reaction_rule":"None",
"annotation":{
"SBO":"SBO:0000375",
"bigg.reaction":"ACALDt",
"metanetx.reaction":"MNXR95212"
}
},
{
"id":"PUNP2",
"name":"purine-nucleoside phosphorylase (Deoxyadenosine)",
"metabolites":{
"2dr1p_c":1.0,
"ade_c":1.0,
"dad_2_c":-1.0,
"pi_c":-1.0
},
"lower_bound":-1000.0,
"upper_bound":1000.0,
"gene_reaction_rule":"LAR_RS00580",
"annotation":{
"SBO":"SBO:0000375",
"bigg.reaction":"PUNP2",
"biocyc":"META:DEOXYADENPHOSPHOR-RXN",
"ec-code":"2.4.2.1",
"kegg.reaction":"R02557",
"metanetx.reaction":"MNXR103344",
"rhea":[
"27742",
"27743",
"27744",
"27745"
]
}
},
{
"id":"GLUPRT",
"name":"glutamine phosphoribosyldiphosphate amidotransferase",
"metabolites":{
"gln__L_c":-1.0,
"glu__L_c":1.0,
"h2o_c":-1.0,
"ppi_c":1.0,
"pram_c":1.0,
"prpp_c":-1.0
},
"lower_bound":0.0,
"upper_bound":1000.0,
"gene_reaction_rule":"LAR_RS00710",
"annotation":{
"SBO":"SBO:0000375",
"bigg.reaction":"GLUPRT",
"biocyc":"META:PRPPAMIDOTRANS-RXN",
"ec-code":"2.4.2.14",
"kegg.reaction":"R01072",
"metanetx.reaction":"MNXR100287",
"rhea":[
"14905",
"14906",
"14907",
"14908"
]
}
},
{
"id":"ALDD8x",
"name":"aldehyde dehydrogenase (D-glyceraldehyde, NAD)",
"metabolites":{
"glyald_c":-1.0,
"glyc__R_c":1.0,
"h2o_c":-1.0,
"h_c":2.0,
"nad_c":-1.0,
"nadh_c":1.0
},
"lower_bound":0.0,
"upper_bound":1000.0,
"gene_reaction_rule":"LAR_RS01690"
},
{
"id":"aratyr2",
"name":"aromatic amino acid aminotransferase - tyrosine",
"metabolites":{
"34hpp_c":1.0,
"3mop_c":-1.0,
"ile__L_c":1.0,
"tyr__L_c":-1.0
},
"lower_bound":-1000.0,
"upper_bound":1000.0,
"gene_reaction_rule":"LAR_RS00225",
"annotation":{
"SBO":"SBO:0000375",
"bigg.reaction":"aratyr2"
}
},
{
"id":"OCMAT3",
"name":"Octanoyl-[acyl-carrier protein]:malonyl-CoA C-acyltransferase",
"metabolites":{
"2toceacp_c":-1.0,
"h_c":-1.0,
"nad_c":1.0,
"nadh_c":-1.0,
"ocACP_c":1.0
},
"lower_bound":0.0,
"upper_bound":1000.0,
"gene_reaction_rule":"LAR_RS05210",
"annotation":{
"SBO":"SBO:0000375",
"bigg.reaction":"OCMAT3"
}
},
{
"id":"MALT",
"name":"alpha-glucosidase",
"metabolites":{
"glc__D_c":2.0,
"h2o_c":-1.0,
"malt_c":-1.0
},
"lower_bound":0.0,
"upper_bound":1000.0,
"gene_reaction_rule":"LAR_RS05515",
"annotation":{
"SBO":"SBO:0000375",
"bigg.reaction":"MALT",
"biocyc":"META:RXN-15910",
"ec-code":"3.2.1.20",
"kegg.reaction":"R00028",
"metanetx.reaction":"MNXR101350"
}
},
{
"id":"GLYCDH",
"name":"glycerol dehydratase",
"metabolites":{
"3hppnl_c":1.0,
"glyc_c":-1.0,
"h2o_c":1.0
},
"lower_bound":-1000.0,
"upper_bound":1000.0,
"gene_reaction_rule":"LAR_RS09250 or LAR_RS09230 or LAR_RS09270 or LAR_RS09245 or LAR_RS09265 or LAR_RS09255 or LAR_RS09260"
},
{
"id":"MALLAC",
"name":"malolactic enzyme",
"metabolites":{
"co2_c":1.0,
"h_c":-1.0,
"lac__L_c":1.0,
"mal__L_c":-1.0
},
"lower_bound":0.0,
"upper_bound":1000.0,
"gene_reaction_rule":"LAR_RS08205",
"annotation":{
"SBO":"SBO:0000375",
"bigg.reaction":"MALLAC"
}
},
{
"id":"METTRS",
"name":"Methionyl-tRNA synthetase",
"metabolites":{
"amp_c":1,
"atp_c":-1,
"met__L_c":-1,
"mettrna_c":1,
"ppi_c":1,
"trnamet_c":-1
},
"lower_bound":0,
"upper_bound":1000,
"gene_reaction_rule":"LAR_RS01090",
"annotation":{
"SBO":"SBO:0000375",
"bigg.reaction":"METTRS",
"ec-code":"6.1.1.10",
"kegg.reaction":"R03659",
"metanetx.reaction":"MNXR101488"
}
},
{
"id":"CBIAT",
"name":"Cobinamide adenyltransferase",
"metabolites":{
"adocbi_c":1.0,
"atp_c":-1.0,
"cbi_c":-1.0,
"h2o_c":-1.0,
"pi_c":1.0,
"ppi_c":1.0
},
"lower_bound":-1000.0,
"upper_bound":1000.0,
"gene_reaction_rule":"LAR_RS09210 or LAR_RS09150",
"annotation":{
"SBO":"SBO:0000375",
"bigg.reaction":"CBIAT",
"biocyc":"META:BTUR2-RXN",
"ec-code":"2.5.1.17",
"metanetx.reaction":"MNXR96465"
}
},
{
"id":"AMAA",
"name":"N-acetylmuramoyl-L-alanine amidase",
"metabolites":{
"acmam_c":1.0,
"acmama_c":-1.0,
"ala__L_c":1.0,
"h2o_c":-1.0
},
"lower_bound":0.0,
"upper_bound":1000.0,
"gene_reaction_rule":"LAR_RS07340 or LAR_RS07535",
"annotation":{
"SBO":"SBO:0000375",
"bigg.reaction":"AMAA",
"ec-code":"3.5.1.28",
"metanetx.reaction":"MNXR95797"
}
},
{
"id":"CDPMEK",
"name":"4-(cytidine 5'-diphospho)-2-C-methyl-D-erythritol kinase",
"metabolites":{
"2p4c2me_c":1.0,
"4c2me_c":-1.0,
"adp_c":1.0,
"atp_c":-1.0,
"h_c":1.0
},
"lower_bound":0.0,
"upper_bound":1000.0,
"gene_reaction_rule":"LAR_RS01115",
"annotation":{
"SBO":"SBO:0000375",
"bigg.reaction":"CDPMEK",
"biocyc":"META:2.7.1.148-RXN",
"ec-code":"2.7.1.148",
"kegg.reaction":"R05634",
"metanetx.reaction":"MNXR96558",
"rhea":[
"18437",
"18438",
"18439",
"18440"
]
}
},
{
"id":"CBMKr",
"name":"Carbamate kinase",
"metabolites":{
"adp_c":1.0,
"atp_c":-1.0,
"cbp_c":1.0,
"co2_c":-1.0,
"h_c":2.0,
"nh4_c":-1.0
},
"lower_bound":-1000,
"upper_bound":1000,
"gene_reaction_rule":"LAR_RS02265",
"annotation":{
"SBO":"SBO:0000375",
"bigg.reaction":"CBMKr",
"biocyc":"META:CARBAMATE-KINASE-RXN",
"ec-code":"2.7.2.2",
"kegg.reaction":"R00150",
"metanetx.reaction":"MNXR96482",
"rhea":[
"10152",
"10153",
"10154",
"10155"
]
}
},
{
"id":"COPRECT",
"name":"Precorrin-6A synthase (deacetylating)",
"metabolites":{
"acald_c":1,
"ahcys_c":1,
"amet_c":-1,
"copre5_c":-1,
"copre6_c":1,
"h2o_c":-1,
"h_c":1
},
"lower_bound":0,
"upper_bound":1000,
"gene_reaction_rule":"LAR_RS09100 or LAR_RS09120"
},
{
"id":"MCOATA",
"name":"Malonyl-CoA:[acyl-carrier-protein] S-malonyltransferase",
"metabolites":{
"ACP_c":-1.0,
"coa_c":1.0,
"malACP_c":1.0,
"malcoa_c":-1.0
},
"lower_bound":-1000,
"upper_bound":1000,
"gene_reaction_rule":"LAR_RS05250",
"annotation":{
"SBO":"SBO:0000375",
"bigg.reaction":"MCOATA",
"biocyc":"META:MALONYL-COA-ACP-TRANSACYL-RXN",
"ec-code":[
"2.3.1.-",
"2.3.1.0",
"2.3.1.39",
"2.3.1.85",
"2.3.1.86"
],
"kegg.reaction":"R01626",
"metanetx.reaction":"MNXR101421"
}
},
{
"id":"ARGSS",
"name":"argininosuccinate synthase",
"metabolites":{
"amp_c":1.0,
"argsuc_c":1.0,
"asp__L_c":-1.0,
"atp_c":-1.0,
"citr__L_c":-1.0,
"h_c":1.0,
"ppi_c":1.0
},
"lower_bound":0.0,
"upper_bound":1000.0,
"gene_reaction_rule":"LAR_RS03955",
"annotation":{
"SBO":"SBO:0000375",
"bigg.reaction":"ARGSS",
"biocyc":"META:ARGSUCCINSYN-RXN",
"ec-code":"6.3.4.5",
"kegg.reaction":"R01954",
"metanetx.reaction":"MNXR95949",
"rhea":[
"10932",
"10933",
"10934",
"10935"
]
}
},
{
"id":"UDCPK",
"name":"undecaprenol kinase",
"metabolites":{
"adp_c":1.0,
"atp_c":-1.0,
"h_c":1.0,
"udcp_c":-1.0,
"udcpp_c":1.0
},
"lower_bound":0.0,
"upper_bound":1000.0,
"gene_reaction_rule":"LAR_RS03985",
"notes":"Lreu_0737 shows homology to both undecaprenol kinase and Diacylglycerol kinase"
},
{
"id":"RNTR3",
"name":"ribonucleoside-triphosphate reductase (CTP)",
"metabolites":{
"ctp_c":-1.0,
"dctp_c":1.0,
"h2o_c":1.0,
"trdox_c":1.0,
"trdrd_c":-1.0
},
"lower_bound":0.0,
"upper_bound":1000.0,
"gene_reaction_rule":"LAR_RS07050 or LAR_RS04890 or LAR_RS09335",
"annotation":{
"SBO":"SBO:0000375",
"bigg.reaction":"RNTR3",
"ec-code":"1.17.4.2",
"kegg.reaction":"R02022",
"metanetx.reaction":"MNXR104076"
}
},
{
"id":"NPHS",
"name":"naphthoate synthase",
"metabolites":{
"coa_c":1.0,
"dhna_c":1.0,
"sbzcoa_c":-1.0
},
"lower_bound":0.0,
"upper_bound":1000.0,
"gene_reaction_rule":"LAR_RS04705",
"annotation":{
"SBO":"SBO:0000375",
"bigg.reaction":"NPHS",
"ec-code":"4.1.3.36",
"kegg.reaction":"R04150",
"metanetx.reaction":"MNXR102012",
"rhea":[
"15525",
"15526",
"15527",
"15528"
]
}
},
{
"id":"GTPCII",
"name":"GTP cyclohydrolase II",
"metabolites":{
"25dhpp_c":1.0,
"for_c":1.0,
"gtp_c":-1.0,
"h2o_c":-3.0,
"h_c":2.0,
"ppi_c":1.0
},
"lower_bound":0.0,
"upper_bound":1000.0,
"gene_reaction_rule":"LAR_RS04670",
"annotation":{
"SBO":"SBO:0000375",
"bigg.reaction":"GTPCII",
"metanetx.reaction":"MNXR100454"
}
},
{
"id":"aratyr4",
"name":"aromatic amino acid aminotransferase - tyrosine",
"metabolites":{
"34hpp_c":1.0,
"indpyr_c":-1.0,
"trp__L_c":1.0,
"tyr__L_c":-1.0
},
"lower_bound":-1000.0,
"upper_bound":1000.0,
"gene_reaction_rule":"LAR_RS00225",
"annotation":{
"SBO":"SBO:0000375",
"bigg.reaction":"aratyr4"
}
},
{
"id":"ARGSL",
"name":"argininosuccinate lyase",
"metabolites":{
"arg__L_c":1.0,
"argsuc_c":-1.0,
"fum_c":1.0
},
"lower_bound":-1000.0,
"upper_bound":1000.0,
"gene_reaction_rule":"LAR_RS03960",
"annotation":{
"SBO":"SBO:0000375",
"bigg.reaction":"ARGSL",
"biocyc":"META:ARGSUCCINLYA-RXN",
"ec-code":"4.3.2.1",
"kegg.reaction":"R01086",
"metanetx.reaction":"MNXR95948",
"rhea":[
"24020",
"24021",
"24022",
"24023"
]
}
},
{
"id":"PKL",
"name":"phosphoketolase",
"metabolites":{
"actp_c":1.0,
"g3p_c":1.0,
"h2o_c":1.0,
"pi_c":-1.0,
"xu5p__D_c":-1.0
},
"lower_bound":-1000.0,
"upper_bound":1000.0,
"gene_reaction_rule":"LAR_RS08955"
},
{
"id":"PUNP6",
"name":"purine-nucleoside phosphorylase (Deoxyinosine)",
"metabolites":{
"2dr1p_c":1.0,
"din_c":-1.0,
"hxan_c":1.0,
"pi_c":-1.0
},
"lower_bound":-1000.0,
"upper_bound":1000.0,
"gene_reaction_rule":"LAR_RS00580",
"annotation":{
"SBO":"SBO:0000375",
"bigg.reaction":"PUNP6",
"biocyc":"META:DEOXYINOPHOSPHOR-RXN",
"ec-code":[
"2.4.2.1",
"2.4.2.4"
],
"kegg.reaction":"R02748",
"metanetx.reaction":"MNXR103348",
"rhea":[
"27750",
"27751",
"27752",
"27753"
]
}
},
{
"id":"DDMAT5",
"name":"Dodecanoyl-[acyl-carrier protein]: malonyl-CoA  C-acyltransferase",
"metabolites":{
"2tddacp_c":-1.0,
"ddeacp_c":1.0,
"h_c":-1.0,
"nad_c":1.0,
"nadh_c":-1.0
},
"lower_bound":0.0,
"upper_bound":1000.0,
"gene_reaction_rule":"LAR_RS05210",
"annotation":{
"SBO":"SBO:0000375",
"bigg.reaction":"DDMAT5"
}
},
{
"id":"AHMMPS",
"name":"4-amino-5-hydroxymethyl-2-methylpyrimidine synthetase",
"metabolites":{
"4ahmmp_c":1.0,
"air_c":-1.0,
"gcald_c":1.0,
"h2o_c":-1.0,
"o2_c":0.5,
"pi_c":1.0
},
"lower_bound":0.0,
"upper_bound":1000.0,
"gene_reaction_rule":"LAR_RS00470"
},
{
"id":"G1PTMT",
"name":"glucose-1-phosphate thymidylyltransferase",
"metabolites":{
"dtdpglu_c":1.0,
"dttp_c":-1.0,
"g1p_c":-1.0,
"h_c":-1.0,
"ppi_c":1.0
},
"lower_bound":0.0,
"upper_bound":1000.0,
"gene_reaction_rule":"LAR_RS07375",
"annotation":{
"SBO":"SBO:0000375",
"bigg.reaction":"G1PTMT"
}
},
{
"id":"araphe2",
"name":"aromatic amino acid aminotransferase - phenylalanine",
"metabolites":{
"3mop_c":-1.0,
"ile__L_c":1.0,
"phe__L_c":-1.0,
"phpyr_c":1.0
},
"lower_bound":-1000.0,
"upper_bound":1000.0,
"gene_reaction_rule":"LAR_RS03370",
"annotation":{
"SBO":"SBO:0000375",
"bigg.reaction":"araphe2"
}
},
{
"id":"TMDK2",
"name":"thymidine kinase (GTP:Thymidine)",
"metabolites":{
"dtmp_c":1.0,
"gdp_c":1.0,
"gtp_c":-1.0,
"h_c":1.0,
"thymd_c":-1.0
},
"lower_bound":0.0,
"upper_bound":1000.0,
"gene_reaction_rule":"LAR_RS02415",
"annotation":{
"SBO":"SBO:0000375",
"bigg.reaction":"TMDK2"
}
},
{
"id":"AHCYSNS",
"name":"adenosylhomocysteine nucleosidase",
"metabolites":{
"ade_c":1.0,
"ahcys_c":-1.0,
"h2o_c":-1.0,
"rhcys_c":1.0
},
"lower_bound":0.0,
"upper_bound":1000.0,
"gene_reaction_rule":"LAR_RS03295",
"annotation":{
"SBO":"SBO:0000375",
"bigg.reaction":"AHCYSNS",
"biocyc":"META:ADENOSYLHOMOCYSTEINE-NUCLEOSIDASE-RXN",
"ec-code":"3.2.2.9",
"kegg.reaction":"R00194",
"metanetx.reaction":"MNXR95625",
"rhea":[
"17805",
"17806",
"17807",
"17808"
]
}
},
{
"id":"GPDDA5",
"name":"Glycerophosphodiester phosphodiesterase (Glycerophosphoinositol)",
"metabolites":{
"g3pi_c":-1.0,
"glyc3p_c":1.0,
"h2o_c":-1.0,
"h_c":1.0,
"inost_c":1.0
},
"lower_bound":0.0,
"upper_bound":1000.0,
"gene_reaction_rule":"LAR_RS00335",
"annotation":{
"SBO":"SBO:0000375",
"bigg.reaction":"GPDDA5",
"biocyc":"META:3.1.4.44-RXN",
"ec-code":"3.1.4.44",
"kegg.reaction":"R01193",
"metanetx.reaction":"MNXR100414",
"rhea":[
"16501",
"16502",
"16503",
"16504"
]
}
},
{
"id":"GPDDA4",
"name":"Glycerophosphodiester phosphodiesterase (Glycerophosphoglycerol)",
"metabolites":{
"g3pg_c":-1.0,
"glyc3p_c":1.0,
"glyc_c":1.0,
"h2o_c":-1.0,
"h_c":1.0
},
"lower_bound":0.0,
"upper_bound":1000.0,
"gene_reaction_rule":"LAR_RS00335",
"annotation":{
"SBO":"SBO:0000375",
"bigg.reaction":"GPDDA4",
"biocyc":"META:RXN-14073",
"ec-code":"3.1.4.46",
"metanetx.reaction":"MNXR100413"
}
},
{
"id":"GPDDA3",
"name":"Glycerophosphodiester phosphodiesterase (Glycerophosphoserine)",
"metabolites":{
"g3ps_c":-1.0,
"glyc3p_c":1.0,
"h2o_c":-1.0,
"h_c":1.0,
"ser__L_c":1.0
},
"lower_bound":0.0,
"upper_bound":1000.0,
"gene_reaction_rule":"LAR_RS00335",
"annotation":{
"SBO":"SBO:0000375",
"bigg.reaction":"GPDDA3",
"biocyc":"META:RXN-14136",
"ec-code":"3.1.4.46",
"metanetx.reaction":"MNXR100412",
"rhea":[
"29875",
"29876",
"29877",
"29878"
]
}
},
{
"id":"GPDDA2",
"name":"Glycerophosphodiester phosphodiesterase (Glycerophosphoethanolamine)",
"metabolites":{
"etha_c":1.0,
"g3pe_c":-1.0,
"glyc3p_c":1.0,
"h2o_c":-1.0,
"h_c":1.0
},
"lower_bound":0.0,
"upper_bound":1000.0,
"gene_reaction_rule":"LAR_RS00335",
"annotation":{
"SBO":"SBO:0000375",
"bigg.reaction":"GPDDA2",
"biocyc":"META:RXN-14160",
"ec-code":[
"3.1.4.2",
"3.1.4.46"
],
"kegg.reaction":"R01470",
"metanetx.reaction":"MNXR100411",
"rhea":[
"29319",
"29320",
"29321",
"29322"
]
}
},
{
"id":"GPDDA1",
"name":"Glycerophosphodiester phosphodiesterase (sn-Glycero-3-phosphocholine)",
"metabolites":{
"chol_c":1.0,
"g3pc_c":-1.0,
"glyc3p_c":1.0,
"h2o_c":-1.0,
"h_c":1.0
},
"lower_bound":0.0,
"upper_bound":1000.0,
"gene_reaction_rule":"LAR_RS00335",
"annotation":{
"SBO":"SBO:0000375",
"bigg.reaction":"GPDDA1",
"biocyc":"META:3.1.4.2-RXN",
"ec-code":[
"3.1.4.2",
"3.1.4.46"
],
"kegg.reaction":"R01030",
"metanetx.reaction":"MNXR100410",
"rhea":[
"16061",
"16062",
"16063",
"16064"
]
}
},
{
"id":"CTPS1__1",
"name":"CTP synthase (NH3)",
"metabolites":{
"adp_c":1.0,
"atp_c":-1.0,
"ctp_c":1.0,
"h_c":2.0,
"nh4_c":-1.0,
"pi_c":1.0,
"utp_c":-1.0
},
"lower_bound":0.0,
"upper_bound":1000.0,
"gene_reaction_rule":"LAR_RS10225"
},
{
"id":"NH4DISex",
"name":"nh4 Dissociation extracellular",
"metabolites":{
"h_e":1.0,
"nh3_e":1.0,
"nh4_e":-1.0
},
"lower_bound":-1000.0,
"upper_bound":1000.0,
"gene_reaction_rule":"None"
},
{
"id":"HBUR1",
"name":"(3R)-3-Hydroxybutanoyl-[acyl-carrier protein]:NADP+ oxidoreductase",
"metabolites":{
"3hbutACP_c":1.0,
"actACP_c":-1.0,
"h_c":-1.0,
"nadp_c":1.0,
"nadph_c":-1.0
},
"lower_bound":0.0,
"upper_bound":1000.0,
"gene_reaction_rule":"LAR_RS00845 or LAR_RS05245",
"annotation":{
"SBO":"SBO:0000375",
"bigg.reaction":"HBUR1"
}
},
{
"id":"FUCt",
"name":"L-fucose transport via proton symport",
"metabolites":{
"fuc__L_c":1.0,
"fuc__L_e":-1.0,
"h_c":1.0,
"h_e":-1.0
},
"lower_bound":-1000.0,
"upper_bound":1000.0,
"gene_reaction_rule":"LAR_RS02160"
},
{
"id":"HHYHL2",
"name":"(3R)-3-Hydroxybutanoyl-[acyl-carrier-protein] hydro-lyase",
"metabolites":{
"2theacp_c":1.0,
"3hhacp_c":-1.0,
"h2o_c":1.0
},
"lower_bound":0.0,
"upper_bound":1000.0,
"gene_reaction_rule":"LAR_RS07030 or LAR_RS05270 or LAR_RS05230",
"annotation":{
"SBO":"SBO:0000375",
"bigg.reaction":"HHYHL2"
}
},
{
"id":"UAAGDS",
"name":"UDP-N-acetylmuramoyl-L-alanyl-D-glutamyl-meso-2,6-diaminopimelate synthetase",
"metabolites":{
"26dap_M_c":-1.0,
"adp_c":1.0,
"atp_c":-1.0,
"h_c":1.0,
"pi_c":1.0,
"uamag_c":-1.0,
"ugmd_c":1.0
},
"lower_bound":0.0,
"upper_bound":1000.0,
"gene_reaction_rule":"LAR_RS02410",
"annotation":{
"SBO":"SBO:0000375",
"bigg.reaction":"UAAGDS",
"ec-code":"6.3.2.13",
"metanetx.reaction":"MNXR105013"
}
},
{
"id":"PNTOt2",
"name":"Pantothenate reversible transport via proton symport",
"metabolites":{
"h_c":1.0,
"h_e":-1.0,
"pnto__R_c":1.0,
"pnto__R_e":-1.0
},
"lower_bound":-1000.0,
"upper_bound":1000.0,
"gene_reaction_rule":"None",
"annotation":{
"SBO":"SBO:0000375",
"bigg.reaction":"PNTOt2",
"metanetx.reaction":"MNXR103053"
}
},
{
"id":"HTDHL6",
"name":"(3R)-3-Hydroxypalmitoyl-[acyl-carrier-protein] hydro-lyase",
"metabolites":{
"2ttdeacp_c":1.0,
"3htdacp_c":-1.0,
"h2o_c":1.0
},
"lower_bound":0.0,
"upper_bound":1000.0,
"gene_reaction_rule":"LAR_RS07030 or LAR_RS05270 or LAR_RS05230",
"annotation":{
"SBO":"SBO:0000375",
"bigg.reaction":"HTDHL6"
}
},
{
"id":"HISTRS",
"name":"Histidyl-tRNA synthetase",
"metabolites":{
"amp_c":1,
"atp_c":-1,
"his__L_c":-1,
"histrna_c":1,
"ppi_c":1,
"trnahis_c":-1
},
"lower_bound":0,
"upper_bound":1000,
"gene_reaction_rule":"LAR_RS09775 or LAR_RS09685"
},
{
"id":"ASNS1",
"name":"asparagine synthase (glutamine-hydrolysing)",
"metabolites":{
"amp_c":1.0,
"asn__L_c":1.0,
"asp__L_c":-1.0,
"atp_c":-1.0,
"gln__L_c":-1.0,
"glu__L_c":1.0,
"h2o_c":-1.0,
"h_c":1.0,
"ppi_c":1.0
},
"lower_bound":0.0,
"upper_bound":1000.0,
"gene_reaction_rule":"LAR_RS10215",
"annotation":{
"SBO":"SBO:0000375",
"bigg.reaction":"ASNS1",
"biocyc":"META:ASNSYNB-RXN",
"ec-code":"6.3.5.4",
"kegg.reaction":"R00578",
"metanetx.reaction":"MNXR96059",
"rhea":[
"12228",
"12229",
"12230",
"12231"
]
}
},
{
"id":"CYSTL",
"name":"cystathionine b-lyase",
"metabolites":{
"cyst__L_c":-1.0,
"h2o_c":-1.0,
"hcys__L_c":1.0,
"nh4_c":1.0,
"pyr_c":1.0
},
"lower_bound":0.0,
"upper_bound":1000.0,
"gene_reaction_rule":"LAR_RS10090 or LAR_RS01550",
"annotation":{
"SBO":"SBO:0000375",
"bigg.reaction":"CYSTL",
"ec-code":"4.4.1.8",
"kegg.reaction":"R01286",
"metanetx.reaction":"MNXR96469",
"rhea":[
"13965",
"13966",
"13967",
"13968"
]
}
},
{
"id":"ADA",
"name":"Adenosine deaminase",
"metabolites":{
"adn_c":-1.0,
"h2o_c":-1.0,
"h_c":-1.0,
"ins_c":1.0,
"nh4_c":1.0
},
"lower_bound":0.0,
"upper_bound":1000.0,
"gene_reaction_rule":"LAR_RS01710",
"annotation":{
"SBO":"SBO:0000375",
"bigg.reaction":"ADA",
"biocyc":"META:ADENODEAMIN-RXN",
"ec-code":"3.5.4.4",
"kegg.reaction":"R01560",
"metanetx.reaction":"MNXR95432",
"rhea":[
"24408",
"24409",
"24410",
"24411"
]
}
},
{
"id":"LCTSt6",
"name":"lactose transport in/out via proton symport",
"metabolites":{
"h_c":1.0,
"h_e":-1.0,
"lcts_c":1.0,
"lcts_e":-1.0
},
"lower_bound":-1000.0,
"upper_bound":1000.0,
"gene_reaction_rule":"LAR_RS05870 or LAR_RS09365",
"notes":"Lreu_1086 is annotated as lactose and galactose permease. It is between beta-galactosidase gene and galactose operon repressor GalR-LacI family of transcriptional regulators. Lreu_1768 is also annotated as lactose and galactose permease. I will assign both to gal transport and add 1768 to lactose transport (1086 already assigned)"
},
{
"id":"ORPT",
"name":"orotate phosphoribosyltransferase",
"metabolites":{
"orot5p_c":-1.0,
"orot_c":1.0,
"ppi_c":-1.0,
"prpp_c":1.0
},
"lower_bound":-1000.0,
"upper_bound":1000.0,
"gene_reaction_rule":"LAR_RS00640",
"annotation":{
"SBO":"SBO:0000375",
"bigg.reaction":"ORPT",
"biocyc":"META:OROPRIBTRANS-RXN",
"ec-code":"2.4.2.10",
"kegg.reaction":"R01870",
"metanetx.reaction":"MNXR102231",
"rhea":[
"10380",
"10381",
"10382",
"10383"
]
}
},
{
"id":"HSDy",
"name":"homoserine dehydrogenase (NADPH)",
"metabolites":{
"aspsa_c":1.0,
"h_c":1.0,
"hom__L_c":-1.0,
"nadp_c":-1.0,
"nadph_c":1.0
},
"lower_bound":-1000.0,
"upper_bound":1000.0,
"gene_reaction_rule":"None",
"annotation":{
"SBO":"SBO:0000375",
"bigg.reaction":"HSDy",
"ec-code":"1.1.1.3",
"kegg.reaction":"R01775",
"metanetx.reaction":"MNXR100734",
"rhea":[
"15761",
"15762",
"15763",
"15764"
]
}
},
{
"id":"ADPDS",
"name":"acetyl-diaminopimelate deacetylase",
"metabolites":{
"26dap_LL_c":1.0,
"ac_c":1.0,
"h2o_c":-1.0,
"h_c":-1.0,
"n6all26d":-1.0
},
"lower_bound":0.0,
"upper_bound":1000.0,
"gene_reaction_rule":"LAR_RS03355",
"annotation":{
"SBO":"SBO:0000375",
"bigg.reaction":"ADPDS"
}
},
{
"id":"FMETDF",
"name":"formylmethionine deformylase",
"metabolites":{
"fmet_c":-1.0,
"for_c":1.0,
"h2o_c":-1.0,
"met__L_c":1.0
},
"lower_bound":0.0,
"upper_bound":1000.0,
"gene_reaction_rule":"LAR_RS06580 or LAR_RS03435",
"annotation":{
"SBO":"SBO:0000375",
"bigg.reaction":"FMETDF",
"biocyc":"META:FORMYLMETHIONINE-DEFORMYLASE-RXN",
"ec-code":"3.5.1.31",
"kegg.reaction":"R00653",
"metanetx.reaction":"MNXR99603",
"rhea":[
"17781",
"17782",
"17783",
"17784"
]
}
},
{
"id":"Cut1",
"name":"Copper export via ATPase",
"metabolites":{
"adp_c":1.0,
"atp_c":-1.0,
"cu2_c":-1.0,
"cu2_e":1.0,
"h2o_c":-1.0,
"h_c":1.0,
"pi_c":1.0
},
"lower_bound":0.0,
"upper_bound":1000.0,
"gene_reaction_rule":"LAR_RS02290",
"annotation":{
"SBO":"SBO:0000375",
"bigg.reaction":"Cut1",
"biocyc":[
"META:3.6.3.4-RXN",
"META:TRANS-RXN-178"
],
"ec-code":[
"3.6.3.-",
"3.6.3.4"
],
"metanetx.reaction":"MNXR96950",
"rhea":[
"10376#1",
"10377#1",
"10378#1",
"10379#1"
]
}
},
{
"id":"UPPRT",
"name":"uracil phosphoribosyltransferase",
"metabolites":{
"ppi_c":1.0,
"prpp_c":-1.0,
"ump_c":1.0,
"ura_c":-1.0
},
"lower_bound":0.0,
"upper_bound":1000.0,
"gene_reaction_rule":"LAR_RS02440",
"annotation":{
"SBO":"SBO:0000375",
"bigg.reaction":"UPPRT",
"biocyc":"META:URACIL-PRIBOSYLTRANS-RXN",
"ec-code":"2.4.2.9",
"kegg.reaction":"R00966",
"metanetx.reaction":"MNXR105142",
"rhea":[
"13017",
"13018",
"13019",
"13020"
]
}
},
{
"id":"CYSDabc",
"name":"D-cysteine transport via ABC system",
"metabolites":{
"adp_c":1.0,
"atp_c":-1.0,
"cys__D_c":1.0,
"cys__D_e":-1.0,
"h2o_c":-1.0,
"h_c":1.0,
"pi_c":1.0
},
"lower_bound":0.0,
"upper_bound":1000.0,
"gene_reaction_rule":"LAR_RS01560 and LAR_RS01565 and LAR_RS01555"
},
{
"id":"PYK",
"name":"pyruvate kinase",
"metabolites":{
"adp_c":-1.0,
"atp_c":1.0,
"h_c":-1.0,
"pep_c":-1.0,
"pyr_c":1.0
},
"lower_bound":0.0,
"upper_bound":1000.0,
"gene_reaction_rule":"LAR_RS04055",
"annotation":{
"SBO":"SBO:0000375",
"bigg.reaction":"PYK",
"biocyc":"META:PEPDEPHOS-RXN",
"ec-code":"2.7.1.40",
"kegg.reaction":"R00200",
"metanetx.reaction":"MNXR103371",
"rhea":[
"18157",
"18158",
"18159",
"18160"
]
}
},
{
"id":"THDPS",
"name":"tetrahydropicolinate succinylase",
"metabolites":{
"coa_c":1.0,
"h2o_c":-1.0,
"sl2a6o_c":1.0,
"succoa_c":-1.0,
"thdp_c":-1.0
},
"lower_bound":0.0,
"upper_bound":1000.0,
"gene_reaction_rule":"LAR_RS03350",
"annotation":{
"SBO":"SBO:0000375",
"bigg.reaction":"THDPS",
"biocyc":"META:TETHYDPICSUCC-RXN",
"ec-code":"2.3.1.117",
"kegg.reaction":"R04365",
"metanetx.reaction":"MNXR104806",
"rhea":[
"17325",
"17326",
"17327",
"17328"
]
}
},
{
"id":"PDH",
"name":"pyruvate dehydrogenase",
"metabolites":{
"accoa_c":1.0,
"co2_c":1.0,
"coa_c":-1.0,
"nad_c":-1.0,
"nadh_c":1.0,
"pyr_c":-1.0
},
"lower_bound":0.0,
"upper_bound":1000.0,
"gene_reaction_rule":"LAR_RS03455 and LAR_RS03440 and LAR_RS03445 and LAR_RS03450",
"annotation":{
"SBO":"SBO:0000375",
"bigg.reaction":"PDH",
"biocyc":"META:PYRUVDEH-RXN",
"ec-code":[
"1.2.1.-",
"1.2.1.51",
"1.2.4.1",
"1.8.1.4",
"2.3.1.12"
],
"kegg.reaction":"R00209",
"metanetx.reaction":"MNXR102425",
"rhea":[
"28042",
"28043",
"28044",
"28045"
]
}
},
{
"id":"PPA",
"name":"inorganic diphosphatase",
"metabolites":{
"h2o_c":-1.0,
"h_c":1.0,
"pi_c":2.0,
"ppi_c":-1.0
},
"lower_bound":0.0,
"upper_bound":1000.0,
"gene_reaction_rule":"LAR_RS04225",
"annotation":{
"SBO":"SBO:0000375",
"bigg.reaction":"PPA",
"biocyc":"META:INORGPYROPHOSPHAT-RXN",
"ec-code":"3.6.1.1",
"kegg.reaction":"R00004",
"metanetx.reaction":"MNXR100808",
"rhea":[
"24576",
"24577",
"24578",
"24579"
]
}
},
{
"id":"NOX2",
"name":"NADH oxidase (H2O forming)",
"metabolites":{
"h2o_c":2.0,
"h_c":-2.0,
"nad_c":2.0,
"nadh_c":-2.0,
"o2_c":-1.0
},
"lower_bound":0.0,
"upper_bound":1000.0,
"gene_reaction_rule":"LAR_RS08635",
"annotation":{
"SBO":"SBO:0000375",
"bigg.reaction":"NOX2"
}
},
{
"id":"ALATA_Lr",
"name":"alanine transaminase",
"metabolites":{
"ala__L_c":-1,
"pydam_c":1,
"pydx_c":-1,
"pyr_c":1
},
"lower_bound":-1000,
"upper_bound":1000,
"gene_reaction_rule":"None"
},
{
"id":"DAGGT_LRE",
"name":"1,2-diacylglycerol 3-glucosyltransferase (LRE specific)",
"metabolites":{
"dag_LRE_c":-1,
"dgdag_LRE_c":1,
"h_c":2.0,
"udp_c":2.0,
"udpg_c":-2.0
},
"lower_bound":0,
"upper_bound":1000,
"gene_reaction_rule":"LAR_RS07135 or LAR_RS07140"
},
{
"id":"COPREC4MT",
"name":"Precorrin-4 C11-methyltransferase (EC 2.1.1.133)",
"metabolites":{
"ahcys_c":1,
"amet_c":-1,
"copre4_c":-1,
"copre5_c":1,
"h_c":1
},
"lower_bound":0,
"upper_bound":1000,
"gene_reaction_rule":"LAR_RS09105"
},
{
"id":"HCO3E",
"name":"carbonate dehydratase (HCO3 equilibration reaction)",
"metabolites":{
"co2_c":-1.0,
"h2o_c":-1.0,
"h_c":1.0,
"hco3_c":1.0
},
"lower_bound":-1000.0,
"upper_bound":1000.0,
"gene_reaction_rule":"None",
"annotation":{
"SBO":"SBO:0000375",
"bigg.reaction":"HCO3E",
"biocyc":[
"META:CARBODEHYDRAT-RXN",
"META:RXN0-5224"
],
"ec-code":"4.2.1.1",
"kegg.reaction":[
"R00132",
"R10092"
],
"metanetx.reaction":"MNXR100482",
"rhea":[
"10748",
"10749",
"10750",
"10751"
]
}
},
{
"id":"RIBFLVt2",
"name":"riboflavin transport in via proton symport",
"metabolites":{
"h_c":1.0,
"h_e":-1.0,
"ribflv_c":1.0,
"ribflv_e":-1.0
},
"lower_bound":0.0,
"upper_bound":1000.0,
"gene_reaction_rule":"Lreu_0758",
"annotation":{
"SBO":"SBO:0000375",
"bigg.reaction":"RIBFLVt2",
"metanetx.reaction":"MNXR104030"
}
},
{
"id":"TDPDRE",
"name":"dTDP-4-dehydrorhamnose 3,5-epimerase",
"metabolites":{
"dtdp4d6dg_c":-1.0,
"dtdp4d6dm_c":1.0
},
"lower_bound":0,
"upper_bound":1000,
"gene_reaction_rule":"None",
"annotation":{
"SBO":"SBO:0000375",
"bigg.reaction":"TDPDRE",
"biocyc":"META:DTDPDEHYDRHAMEPIM-RXN",
"ec-code":"5.1.3.13",
"kegg.reaction":"R06514",
"metanetx.reaction":"MNXR104759",
"rhea":[
"16969",
"16970",
"16971",
"16972"
]
}
},
{
"id":"L_LACt2",
"name":"L-lactate reversible transport via proton symport",
"metabolites":{
"h_c":2.0,
"h_e":-2.0,
"lac__L_c":1,
"lac__L_e":-1
},
"lower_bound":-1000,
"upper_bound":1000,
"gene_reaction_rule":"None",
"notes":"2 protons are transported out with 1 lactate (The cell membrane and the struggle for life of lactic acid bacteria, Konings, 2002)"
},
{
"id":"2HXICDH",
"name":"L-2-hydroxyisocaproate dehydrogenase",
"metabolites":{
"2hxic__L_c":1.0,
"4mop_c":-1.0,
"h_c":-1.0,
"nad_c":1.0,
"nadh_c":-1.0
},
"lower_bound":-1000.0,
"upper_bound":1000.0,
"gene_reaction_rule":"LAR_RS10050 or LAR_RS07490 or LAR_RS01005",
"annotation":{
"SBO":"SBO:0000375",
"bigg.reaction":"2HXICDH"
}
},
{
"id":"ACALD",
"name":"acetaldehyde dehydrogenase (acetylating)",
"metabolites":{
"acald_c":-1.0,
"accoa_c":1.0,
"coa_c":-1.0,
"h_c":1.0,
"nad_c":-1.0,
"nadh_c":1.0
},
"lower_bound":-1000.0,
"upper_bound":1000.0,
"gene_reaction_rule":"LAR_RS01690",
"annotation":{
"SBO":"SBO:0000375",
"bigg.reaction":"ACALD",
"biocyc":"META:ACETALD-DEHYDROG-RXN",
"ec-code":"1.2.1.10",
"kegg.reaction":"R00228",
"metanetx.reaction":"MNXR95210",
"rhea":[
"23288",
"23289",
"23290",
"23291"
]
}
},
{
"id":"RBFSa",
"name":"riboflavin synthase",
"metabolites":{
"4r5au_c":-1.0,
"db4p_c":-1.0,
"dmlz_c":1.0,
"h2o_c":2.0,
"pi_c":1.0
},
"lower_bound":0.0,
"upper_bound":1000.0,
"gene_reaction_rule":"LAR_RS04665",
"annotation":{
"SBO":"SBO:0000375",
"bigg.reaction":"RBFSa",
"ec-code":[
"2.5.1.78",
"2.5.1.9"
],
"kegg.reaction":"R04457",
"metanetx.reaction":"MNXR97501"
}
},
{
"id":"EPPP",
"name":"exopolyphosphatase",
"metabolites":{
"h2o_c":-1.0,
"h_c":1.0,
"pi_c":1.0,
"ppi_c":1.0,
"pppi_c":-1.0
},
"lower_bound":0.0,
"upper_bound":1000.0,
"gene_reaction_rule":"LAR_RS01065 or LAR_RS01775 or LAR_RS01765"
},
{
"id":"ASPR",
"name":"aspartase racemase",
"metabolites":{
"asp__D_c":-1.0,
"asp__L_c":1.0
},
"lower_bound":-1000.0,
"upper_bound":1000.0,
"gene_reaction_rule":"LAR_RS01490",
"annotation":{
"SBO":"SBO:0000375",
"bigg.reaction":"ASPR",
"biocyc":"META:ASPARTATE-RACEMASE-RXN",
"ec-code":"5.1.1.13",
"kegg.reaction":"R00491",
"metanetx.reaction":"MNXR96097",
"rhea":[
"14973",
"14974",
"14975",
"14976"
]
}
},
{
"id":"PHEt6",
"name":"L-phenylalanine transport in/out via proton symport",
"metabolites":{
"h_c":1.0,
"h_e":-1.0,
"phe__L_c":1.0,
"phe__L_e":-1.0
},
"lower_bound":-1000.0,
"upper_bound":1000.0,
"gene_reaction_rule":"None"
},
{
"id":"FA141ACPH",
"name":"fatty-acyl-ACP hydrolase",
"metabolites":{
"ACP_c":1.0,
"h2o_c":-1.0,
"h_c":1.0,
"tdeACP_c":-1.0,
"ttdcea_c":1.0
},
"lower_bound":-1000.0,
"upper_bound":1000.0,
"gene_reaction_rule":"LAR_RS01760"
},
{
"id":"ADOCBIK",
"name":"Adenosyl cobinamide kinase",
"metabolites":{
"adocbi_c":-1.0,
"adocbip_c":1.0,
"adp_c":1.0,
"atp_c":-1.0,
"h_c":1.0
},
"lower_bound":0.0,
"upper_bound":1000.0,
"gene_reaction_rule":"LAR_RS09020",
"annotation":{
"SBO":"SBO:0000375",
"bigg.reaction":"ADOCBIK",
"biocyc":"META:COBINAMIDEKIN-RXN",
"ec-code":"2.7.1.156",
"kegg.reaction":"R05221",
"metanetx.reaction":"MNXR95465"
}
},
{
"id":"FUM",
"name":"fumarase",
"metabolites":{
"fum_c":-1.0,
"h2o_c":-1.0,
"mal__L_c":1.0
},
"lower_bound":-1000.0,
"upper_bound":1000.0,
"gene_reaction_rule":"LAR_RS08200",
"annotation":{
"SBO":"SBO:0000375",
"bigg.reaction":"FUM",
"biocyc":"META:FUMHYDR-RXN",
"ec-code":"4.2.1.2",
"kegg.reaction":"R01082",
"metanetx.reaction":"MNXR99705",
"rhea":[
"12460",
"12461",
"12462",
"12463"
]
}
},
{
"id":"GARFT",
"name":"phosphoribosylglycinamide formyltransferase",
"metabolites":{
"10fthf_c":-1.0,
"fgam_c":1.0,
"gar_c":-1.0,
"h_c":1.0,
"thf_c":1.0
},
"lower_bound":-1000.0,
"upper_bound":1000.0,
"gene_reaction_rule":"LAR_RS00720",
"annotation":{
"SBO":"SBO:0000375",
"bigg.reaction":"GARFT",
"ec-code":"2.1.2.2",
"kegg.reaction":"R04325",
"metanetx.reaction":"MNXR99623",
"rhea":[
"15053",
"15054",
"15055",
"15056"
]
}
},
{
"id":"HPPK",
"name":"2-amino-4-hydroxy-6-hydroxymethyldihydropteridine diphosphokinase",
"metabolites":{
"2ahhmd_c":1.0,
"2ahhmp_c":-1.0,
"amp_c":1.0,
"atp_c":-1.0,
"h_c":1.0
},
"lower_bound":0.0,
"upper_bound":1000.0,
"gene_reaction_rule":"LAR_RS06860",
"annotation":{
"SBO":"SBO:0000375",
"bigg.reaction":"HPPK",
"metanetx.reaction":"MNXR100693"
}
},
{
"id":"PHETRS",
"name":"Phenylalanyl-tRNA synthetase",
"metabolites":{
"amp_c":1,
"atp_c":-1,
"phe__L_c":-1,
"phetrna_c":1,
"ppi_c":1,
"trnaphe_c":-1
},
"lower_bound":0,
"upper_bound":1000,
"gene_reaction_rule":"LAR_RS06545 and LAR_RS06550"
},
{
"id":"DCYTD",
"name":"deoxycytidine deaminase",
"metabolites":{
"dcyt_c":-1.0,
"duri_c":1.0,
"h2o_c":-1.0,
"h_c":-1.0,
"nh4_c":1.0
},
"lower_bound":0.0,
"upper_bound":1000.0,
"gene_reaction_rule":"LAR_RS03505",
"annotation":{
"SBO":"SBO:0000375",
"bigg.reaction":"DCYTD",
"biocyc":"META:CYTIDEAM-RXN",
"ec-code":"3.5.4.5",
"kegg.reaction":"R02485",
"metanetx.reaction":"MNXR97207",
"rhea":[
"13433",
"13434",
"13435",
"13436"
]
}
},
{
"id":"GTPCI",
"name":"GTP cyclohydrolase I",
"metabolites":{
"ahdt_c":1.0,
"for_c":1.0,
"gtp_c":-1.0,
"h2o_c":-1.0,
"h_c":1.0
},
"lower_bound":0.0,
"upper_bound":1000.0,
"gene_reaction_rule":"LAR_RS06855",
"annotation":{
"SBO":"SBO:0000375",
"bigg.reaction":"GTPCI",
"biocyc":"META:GTP-CYCLOHYDRO-I-RXN",
"ec-code":"3.5.4.16",
"kegg.reaction":"R00424",
"metanetx.reaction":"MNXR100453",
"rhea":[
"17473",
"17474",
"17475",
"17476"
]
}
},
{
"id":"ASPK",
"name":"aspartate kinase",
"metabolites":{
"4pasp_c":1.0,
"adp_c":1.0,
"asp__L_c":-1.0,
"atp_c":-1.0
},
"lower_bound":-1000.0,
"upper_bound":1000.0,
"gene_reaction_rule":"LAR_RS03340",
"annotation":{
"SBO":"SBO:0000375",
"bigg.reaction":"ASPK",
"biocyc":"META:ASPARTATEKIN-RXN",
"ec-code":"2.7.2.4",
"kegg.reaction":"R00480",
"metanetx.reaction":"MNXR96085",
"rhea":[
"23776",
"23777",
"23778",
"23779"
]
}
},
{
"id":"GHMT2r",
"name":"glycine hydroxymethyltransferase",
"metabolites":{
"gly_c":1.0,
"h2o_c":1.0,
"mlthf_c":1.0,
"ser__L_c":-1.0,
"thf_c":-1.0
},
"lower_bound":-1000.0,
"upper_bound":1000.0,
"gene_reaction_rule":"LAR_RS01730 or LAR_RS02435",
"annotation":{
"SBO":"SBO:0000375",
"bigg.reaction":"GHMT2r",
"ec-code":"2.1.2.1",
"kegg.reaction":"R00945",
"metanetx.reaction":"MNXR100142",
"rhea":[
"15481",
"15482",
"15483",
"15484"
]
}
},
{
"id":"CPSS_LRE",
"name":"CPS synthase complex, LRE specific",
"metabolites":{
"CPS_LRE_c":1,
"h2o_c":-4.0,
"h_c":5.0,
"udp_c":3.0,
"udpg_c":-4.0,
"ump_c":1
},
"lower_bound":-1000,
"upper_bound":1000,
"gene_reaction_rule":"LAR_RS09320 or LAR_RS07370 or LAR_RS05610 or LAR_RS07380 or LAR_RS07400"
},
{
"id":"HXANt2",
"name":"hypoxanthine transport in via proton symport",
"metabolites":{
"h_c":1.0,
"h_e":-1.0,
"hxan_c":1.0,
"hxan_e":-1.0
},
"lower_bound":0.0,
"upper_bound":1000.0,
"gene_reaction_rule":"None"
},
{
"id":"RNDR1",
"name":"ribonucleoside-diphosphate reductase (ADP)",
"metabolites":{
"adp_c":-1.0,
"dadp_c":1.0,
"h2o_c":1.0,
"trdox_c":1.0,
"trdrd_c":-1.0
},
"lower_bound":0.0,
"upper_bound":1000.0,
"gene_reaction_rule":"(LAR_RS01695 and LAR_RS01700 and LAR_RS02850) or (LAR_RS01695 and LAR_RS01700 and LAR_RS06720) or (LAR_RS01695 and LAR_RS01700 and LAR_RS09650)",
"annotation":{
"SBO":"SBO:0000375",
"bigg.reaction":"RNDR1",
"biocyc":"META:ADPREDUCT-RXN",
"ec-code":"1.17.4.1",
"kegg.reaction":"R02017",
"metanetx.reaction":"MNXR104060"
}
},
{
"id":"EX_for_e",
"name":"Exchange Formate",
"metabolites":{
"for_e":-1.0
},
"lower_bound":0.0,
"upper_bound":1000.0,
"gene_reaction_rule":"",
"annotation":{
"SBO":"SBO:0000627",
"bigg.reaction":"for"
}
},
{
"id":"EX_sucr_e",
"name":"Exchange Sucrose",
"metabolites":{
"sucr_e":-1.0
},
"lower_bound":0.0,
"upper_bound":1000.0,
"gene_reaction_rule":"",
"annotation":{
"SBO":"SBO:0000627",
"bigg.reaction":"sucr"
}
},
{
"id":"EX_ura_e",
"name":"Exchange Uracil",
"metabolites":{
"ura_e":-1.0
},
"lower_bound":-1000,
"upper_bound":1000.0,
"gene_reaction_rule":"",
"annotation":{
"SBO":"SBO:0000627",
"bigg.reaction":"ura"
}
},
{
"id":"EX_h2o_e",
"name":"Exchange H2O",
"metabolites":{
"h2o_e":-1.0
},
"lower_bound":-1000.0,
"upper_bound":1000.0,
"gene_reaction_rule":"",
"annotation":{
"SBO":"SBO:0000627",
"bigg.reaction":"h2o"
}
},
{
"id":"EX_na1_e",
"name":"Exchange Sodium",
"metabolites":{
"na1_e":-1.0
},
"lower_bound":-1000.0,
"upper_bound":1000.0,
"gene_reaction_rule":"",
"annotation":{
"SBO":"SBO:0000627",
"bigg.reaction":"na1"
}
},
{
"id":"EX_co2_e",
"name":"Exchange CO2",
"metabolites":{
"co2_e":-1.0
},
"lower_bound":0.0,
"upper_bound":1000.0,
"gene_reaction_rule":"",
"annotation":{
"SBO":"SBO:0000627",
"bigg.reaction":"co2"
}
},
{
"id":"EX_btd_RR_e",
"name":"Exchange (R,R)-2,3-Butanediol",
"metabolites":{
"btd__RR_e":-1.0
},
"lower_bound":0.0,
"upper_bound":0.0,
"gene_reaction_rule":"",
"annotation":{
"SBO":"SBO:0000627",
"bigg.reaction":"btd_RR"
}
},
{
"id":"EX_asp__L_e",
"name":"Exchange L-Aspartate",
"metabolites":{
"asp__L_e":-1.0
},
"lower_bound":-0.29,
"upper_bound":1000.0,
"gene_reaction_rule":"",
"annotation":{
"SBO":"SBO:0000627",
"bigg.reaction":"asp__L"
}
},
{
"id":"EX_pnto__R_e",
"name":"Exchange (R)-Pantothenate",
"metabolites":{
"pnto__R_e":-1.0
},
"lower_bound":-1000,
"upper_bound":1000.0,
"gene_reaction_rule":"",
"annotation":{
"SBO":"SBO:0000627",
"bigg.reaction":"pnto__R"
}
},
{
"id":"EX_val__L_e",
"name":"Exchange L-Valine",
"metabolites":{
"val__L_e":-1.0
},
"lower_bound":-1000.0,
"upper_bound":1000.0,
"gene_reaction_rule":"",
"annotation":{
"SBO":"SBO:0000627",
"bigg.reaction":"val__L"
}
},
{
"id":"EX_ade_e",
"name":"Exchange Adenine",
"metabolites":{
"ade_e":-1.0
},
"lower_bound":-1000,
"upper_bound":1000.0,
"gene_reaction_rule":"",
"annotation":{
"SBO":"SBO:0000627",
"bigg.reaction":"ade"
}
},
{
"id":"EX_cys__L_e",
"name":"Exchange L-Cysteine",
"metabolites":{
"cys__L_e":-1.0
},
"lower_bound":-1000.0,
"upper_bound":1000.0,
"gene_reaction_rule":"",
"annotation":{
"SBO":"SBO:0000627",
"bigg.reaction":"cys__L"
}
},
{
"id":"EX_mn2_e",
"name":"Exchange Mn2+",
"metabolites":{
"mn2_e":-1.0
},
"lower_bound":-1000.0,
"upper_bound":1000.0,
"gene_reaction_rule":"",
"annotation":{
"SBO":"SBO:0000627",
"bigg.reaction":"mn2"
}
},
{
"id":"EX_gcald_e",
"name":"Exchange Glycolaldehyde",
"metabolites":{
"gcald_e":-1.0
},
"lower_bound":0.0,
"upper_bound":1000.0,
"gene_reaction_rule":"",
"annotation":{
"SBO":"SBO:0000627",
"bigg.reaction":"gcald"
}
},
{
"id":"EX_o2_e",
"name":"Exchange o2",
"metabolites":{
"o2_e":-1.0
},
"lower_bound":0.0,
"upper_bound":1000.0,
"gene_reaction_rule":"",
"annotation":{
"SBO":"SBO:0000627",
"bigg.reaction":"o2"
}
},
{
"id":"tr_o2",
"name":"o2 transport",
"metabolites":{
"o2_c":1.0,
"o2_e":-1.0
},
"lower_bound":-1000.0,
"upper_bound":1000.0,
"gene_reaction_rule":""
},
{
"id":"EX_btn_e",
"name":"Exchange Biotin",
"metabolites":{
"btn_e":-1.0
},
"lower_bound":-1000,
"upper_bound":1000.0,
"gene_reaction_rule":"",
"annotation":{
"SBO":"SBO:0000627",
"bigg.reaction":"btn"
}
},
{
"id":"EX_his__L_e",
"name":"Exchange L-Histidine",
"metabolites":{
"his__L_e":-1.0
},
"lower_bound":-1000.0,
"upper_bound":1000.0,
"gene_reaction_rule":"",
"annotation":{
"SBO":"SBO:0000627",
"bigg.reaction":"his__L"
}
},
{
"id":"EX_h_e",
"name":"Exchange H+",
"metabolites":{
"h_e":-1.0
},
"lower_bound":-1000.0,
"upper_bound":1000.0,
"gene_reaction_rule":"",
"annotation":{
"SBO":"SBO:0000627",
"bigg.reaction":"h"
}
},
{
"id":"EX_gua_e",
"name":"Exchange Guanine",
"metabolites":{
"gua_e":-1.0
},
"lower_bound":-1000,
"upper_bound":1000.0,
"gene_reaction_rule":"",
"annotation":{
"SBO":"SBO:0000627",
"bigg.reaction":"gua"
}
},
{
"id":"EX_gly_e",
"name":"Exchange Glycine",
"metabolites":{
"gly_e":-1.0
},
"lower_bound":-1000.0,
"upper_bound":1000.0,
"gene_reaction_rule":"",
"annotation":{
"SBO":"SBO:0000627",
"bigg.reaction":"gly"
}
},
{
"id":"EX_k_e",
"name":"Exchange K+",
"metabolites":{
"k_e":-1.0
},
"lower_bound":-1000.0,
"upper_bound":1000.0,
"gene_reaction_rule":"",
"annotation":{
"SBO":"SBO:0000627",
"bigg.reaction":"k"
}
},
{
"id":"EX_hxan_e",
"name":"Exchange Hypoxanthine",
"metabolites":{
"hxan_e":-1.0
},
"lower_bound":0.0,
"upper_bound":1000.0,
"gene_reaction_rule":"",
"annotation":{
"SBO":"SBO:0000627",
"bigg.reaction":"hxan"
}
},
{
"id":"EX_leu__L_e",
"name":"Exchange L-Leucine",
"metabolites":{
"leu__L_e":-1.0
},
"lower_bound":-1000.0,
"upper_bound":1000.0,
"gene_reaction_rule":"",
"annotation":{
"SBO":"SBO:0000627",
"bigg.reaction":"leu__L"
}
},
{
"id":"EX_pi_e",
"name":"Exchange Phosphate",
"metabolites":{
"pi_e":-1.0
},
"lower_bound":-1000.0,
"upper_bound":1000.0,
"gene_reaction_rule":"",
"annotation":{
"SBO":"SBO:0000627",
"bigg.reaction":"pi"
}
},
{
"id":"EX_arg__L_e",
"name":"Exchange L-Arginine",
"metabolites":{
"arg__L_e":-1.0
},
"lower_bound":-0.42,
"upper_bound":1000.0,
"gene_reaction_rule":"",
"annotation":{
"SBO":"SBO:0000627",
"bigg.reaction":"arg__L"
}
},
{
"id":"EX_ac_e",
"name":"Exchange Acetate",
"metabolites":{
"ac_e":-1.0
},
"lower_bound":0.0,
"upper_bound":0.0,
"gene_reaction_rule":"",
"annotation":{
"SBO":"SBO:0000627",
"bigg.reaction":"ac"
}
},
{
"id":"EX_4abz_e",
"name":"Exchange 4-Aminobenzoate",
"metabolites":{
"4abz_e":-1.0
},
"lower_bound":-1000,
"upper_bound":1000.0,
"gene_reaction_rule":"",
"annotation":{
"SBO":"SBO:0000627",
"bigg.reaction":"4abz"
}
},
{
"id":"EX_phe__L_e",
"name":"Exchange L-Phenylalanine",
"metabolites":{
"phe__L_e":-1.0
},
"lower_bound":-1000.0,
"upper_bound":1000.0,
"gene_reaction_rule":"",
"annotation":{
"SBO":"SBO:0000627",
"bigg.reaction":"phe__L"
}
},
{
"id":"EX_cu2_e",
"name":"Exchange Cu2+",
"metabolites":{
"cu2_e":-1.0
},
"lower_bound":0.0,
"upper_bound":1000.0,
"gene_reaction_rule":"",
"annotation":{
"SBO":"SBO:0000627",
"bigg.reaction":"cu2"
}
},
{
"id":"EX_pydam_e",
"name":"Exchange Pyridoxamine",
"metabolites":{
"pydam_e":-1.0
},
"lower_bound":-1000,
"upper_bound":1000.0,
"gene_reaction_rule":"",
"annotation":{
"SBO":"SBO:0000627",
"bigg.reaction":"pydam"
}
},
{
"id":"EX_ala__L_e",
"name":"Exchange L-Alanine",
"metabolites":{
"ala__L_e":-1.0
},
"lower_bound":-1000.0,
"upper_bound":1000.0,
"gene_reaction_rule":"",
"annotation":{
"SBO":"SBO:0000627",
"bigg.reaction":"ala__L"
}
},
{
"id":"EX_mg2_e",
"name":"Exchange Mg",
"metabolites":{
"mg2_e":-1.0
},
"lower_bound":-1000.0,
"upper_bound":1000.0,
"gene_reaction_rule":"",
"annotation":{
"SBO":"SBO:0000627",
"bigg.reaction":"mg2"
}
},
{
"id":"EX_lac__D_e",
"name":"Exchange D-Lactate",
"metabolites":{
"lac__D_e":-1.0
},
"lower_bound":0.0,
"upper_bound":11.74,
"gene_reaction_rule":"",
"annotation":{
"SBO":"SBO:0000627",
"bigg.reaction":"lac__D"
}
},
{
"id":"EX_ribflv_e",
"name":"Exchange Riboflavin",
"metabolites":{
"ribflv_e":-1.0
},
"lower_bound":-1000,
"upper_bound":1000.0,
"gene_reaction_rule":"",
"annotation":{
"SBO":"SBO:0000627",
"bigg.reaction":"ribflv"
}
},
{
"id":"EX_lys__L_e",
"name":"Exchange L-Lysine",
"metabolites":{
"lys__L_e":-1.0
},
"lower_bound":-1000.0,
"upper_bound":1000.0,
"gene_reaction_rule":"",
"annotation":{
"SBO":"SBO:0000627",
"bigg.reaction":"lys__L"
}
},
{
"id":"EX_actn__R_e",
"name":"Exchange (R)-Acetoin",
"metabolites":{
"actn__R_e":-1.0
},
"lower_bound":0.0,
"upper_bound":1000.0,
"gene_reaction_rule":"",
"annotation":{
"SBO":"SBO:0000627",
"bigg.reaction":"actn__R"
}
},
{
"id":"EX_glc__D_e",
"name":"Exchange D-Glucose",
"metabolites":{
"glc__D_e":-1.0
},
"lower_bound":-25.2,
"upper_bound":1000.0,
"gene_reaction_rule":"",
"annotation":{
"SBO":"SBO:0000627",
"bigg.reaction":"glc__D"
}
},
{
"id":"EX_ser__L_e",
"name":"Exchange L-Serine",
"metabolites":{
"ser__L_e":-1.0
},
"lower_bound":-0.34,
"upper_bound":1000.0,
"gene_reaction_rule":"",
"annotation":{
"SBO":"SBO:0000627",
"bigg.reaction":"ser__L"
}
},
{
"id":"EX_lac__L_e",
"name":"Exchange L-Lactate",
"metabolites":{
"lac__L_e":-1.0
},
"lower_bound":0.0,
"upper_bound":11.74,
"gene_reaction_rule":"",
"annotation":{
"SBO":"SBO:0000627",
"bigg.reaction":"lac__L"
}
},
{
"id":"EX_diact_e",
"name":"Exchange Diacetyl",
"metabolites":{
"diact_e":-1.0
},
"lower_bound":0.0,
"upper_bound":1000.0,
"gene_reaction_rule":"",
"annotation":{
"SBO":"SBO:0000627",
"bigg.reaction":"diact"
}
},
{
"id":"EX_nac_e",
"name":"Exchange Nicotinate",
"metabolites":{
"nac_e":-1.0
},
"lower_bound":-1000,
"upper_bound":1000.0,
"gene_reaction_rule":"",
"annotation":{
"SBO":"SBO:0000627",
"bigg.reaction":"nac"
}
},
{
"id":"EX_acald_e",
"name":"Exchange Acetaldehyde",
"metabolites":{
"acald_e":-1.0
},
"lower_bound":0.0,
"upper_bound":1000.0,
"gene_reaction_rule":"",
"annotation":{
"SBO":"SBO:0000627",
"bigg.reaction":"acald"
}
},
{
"id":"EX_pro__L_e",
"name":"Exchange L-Proline",
"metabolites":{
"pro__L_e":-1.0
},
"lower_bound":-1000.0,
"upper_bound":1000.0,
"gene_reaction_rule":"",
"annotation":{
"SBO":"SBO:0000627",
"bigg.reaction":"pro__L"
}
},
{
"id":"EX_xan_e",
"name":"Exchange Xanthine",
"metabolites":{
"xan_e":-1.0
},
"lower_bound":-1000,
"upper_bound":1000.0,
"gene_reaction_rule":"",
"annotation":{
"SBO":"SBO:0000627",
"bigg.reaction":"xan"
}
},
{
"id":"EX_fe2_e",
"name":"Exchange fe2",
"metabolites":{
"fe2_e":-1.0
},
"lower_bound":-1000.0,
"upper_bound":1000.0,
"gene_reaction_rule":"",
"annotation":{
"SBO":"SBO:0000627",
"bigg.reaction":"fe2"
}
},
{
"id":"tr_fe2",
"name":"fe2 transport",
"metabolites":{
"fe2_c":1.0,
"fe2_e":-1.0
},
"lower_bound":-1000.0,
"upper_bound":1000.0,
"gene_reaction_rule":""
},
{
"id":"EX_orn__L_e",
"name":"Exchange L-Ornithine",
"metabolites":{
"orn__L_e":-1.0
},
"lower_bound":0.0,
"upper_bound":1000.0,
"gene_reaction_rule":"",
"annotation":{
"SBO":"SBO:0000627",
"bigg.reaction":"orn__L"
}
},
{
"id":"EX_ins_e",
"name":"Exchange Inosine",
"metabolites":{
"ins_e":-1.0
},
"lower_bound":0.0,
"upper_bound":1000.0,
"gene_reaction_rule":"",
"annotation":{
"SBO":"SBO:0000627",
"bigg.reaction":"ins"
}
},
{
"id":"EX_gln__L_e",
"name":"Exchange L-Glutamine",
"metabolites":{
"gln__L_e":-1.0
},
"lower_bound":0.0,
"upper_bound":1000.0,
"gene_reaction_rule":"",
"annotation":{
"SBO":"SBO:0000627",
"bigg.reaction":"gln__L"
}
},
{
"id":"EX_nh3_e",
"name":"Exchange Ammonia",
"metabolites":{
"nh3_e":-1.0
},
"lower_bound":-1000.0,
"upper_bound":1000.0,
"gene_reaction_rule":""
},
{
"id":"EX_cobalt2_e",
"name":"Exchange Co2+",
"metabolites":{
"cobalt2_e":-1.0
},
"lower_bound":-1000,
"upper_bound":1000.0,
"gene_reaction_rule":"",
"annotation":{
"SBO":"SBO:0000627",
"bigg.reaction":"cobalt2"
}
},
{
"id":"EX_mal__L_e",
"name":"Exchange L-Malate",
"metabolites":{
"mal__L_e":-1.0
},
"lower_bound":0.0,
"upper_bound":1000.0,
"gene_reaction_rule":"",
"annotation":{
"SBO":"SBO:0000627",
"bigg.reaction":"mal__L"
}
},
{
"id":"EX_ile__L_e",
"name":"Exchange L-Isoleucine",
"metabolites":{
"ile__L_e":-1.0
},
"lower_bound":-1000.0,
"upper_bound":1000.0,
"gene_reaction_rule":"",
"annotation":{
"SBO":"SBO:0000627",
"bigg.reaction":"ile__L"
}
},
{
"id":"EX_thr__L_e",
"name":"Exchange L-Threonine",
"metabolites":{
"thr__L_e":-1.0
},
"lower_bound":-1000.0,
"upper_bound":1000.0,
"gene_reaction_rule":"",
"annotation":{
"SBO":"SBO:0000627",
"bigg.reaction":"thr__L"
}
},
{
"id":"EX_h2s_e",
"name":"Exchange h2s",
"metabolites":{
"h2s_e":-1.0
},
"lower_bound":0.0,
"upper_bound":1000.0,
"gene_reaction_rule":"",
"annotation":{
"SBO":"SBO:0000627",
"bigg.reaction":"h2s"
}
},
{
"id":"tr_h2s",
"name":"h2s transport",
"metabolites":{
"h2s_c":1.0,
"h2s_e":-1.0
},
"lower_bound":-1000.0,
"upper_bound":1000.0,
"gene_reaction_rule":""
},
{
"id":"EX_met__L_e",
"name":"Exchange L-Methionine",
"metabolites":{
"met__L_e":-1.0
},
"lower_bound":-1000.0,
"upper_bound":1000.0,
"gene_reaction_rule":"",
"annotation":{
"SBO":"SBO:0000627",
"bigg.reaction":"met__L"
}
},
{
"id":"EX_etoh_e",
"name":"Exchange Ethanol",
"metabolites":{
"etoh_e":-1.0
},
"lower_bound":0.0,
"upper_bound":24.4,
"gene_reaction_rule":"",
"annotation":{
"SBO":"SBO:0000627",
"bigg.reaction":"etoh"
}
},
{
"id":"EX_glyc_e",
"name":"Exchange Glycerol",
"metabolites":{
"glyc_e":-1.0
},
"lower_bound":0.0,
"upper_bound":1000.0,
"gene_reaction_rule":"",
"annotation":{
"SBO":"SBO:0000627",
"bigg.reaction":"glyc"
}
},
{
"id":"EX_dha_e",
"name":"Exchange Dihydroxyacetone",
"metabolites":{
"dha_e":-1.0
},
"lower_bound":0.0,
"upper_bound":1000.0,
"gene_reaction_rule":"",
"annotation":{
"SBO":"SBO:0000627",
"bigg.reaction":"dha"
}
},
{
"id":"EX_glu__L_e",
"name":"Exchange L-Glutamate",
"metabolites":{
"glu__L_e":-1.0
},
"lower_bound":-0.47,
"upper_bound":1000.0,
"gene_reaction_rule":"",
"annotation":{
"SBO":"SBO:0000627",
"bigg.reaction":"glu__L"
}
},
{
"id":"EX_thm_e",
"name":"Exchange Thiamin",
"metabolites":{
"thm_e":-1.0
},
"lower_bound":-1000,
"upper_bound":1000.0,
"gene_reaction_rule":"",
"annotation":{
"SBO":"SBO:0000627",
"bigg.reaction":"thm"
}
},
{
"id":"EX_pyr_e",
"name":"Exchange Pyruvate",
"metabolites":{
"pyr_e":-1.0
},
"lower_bound":0.0,
"upper_bound":1000.0,
"gene_reaction_rule":"",
"annotation":{
"SBO":"SBO:0000627",
"bigg.reaction":"pyr"
}
},
{
"id":"EX_tyr__L_e",
"name":"Exchange L-Tyrosine",
"metabolites":{
"tyr__L_e":-1.0
},
"lower_bound":-1000.0,
"upper_bound":1000.0,
"gene_reaction_rule":"",
"annotation":{
"SBO":"SBO:0000627",
"bigg.reaction":"tyr__L"
}
},
{
"id":"EX_trp__L_e",
"name":"Exchange L-Tryptophan",
"metabolites":{
"trp__L_e":-1.0
},
"lower_bound":-1000.0,
"upper_bound":1000.0,
"gene_reaction_rule":"",
"annotation":{
"SBO":"SBO:0000627",
"bigg.reaction":"trp__L"
}
},
{
"id":"EX_13ppd_e",
"name":"Exchange Propane-1,3-diol",
"metabolites":{
"13ppd_e":-1.0
},
"lower_bound":0.0,
"upper_bound":0.0,
"gene_reaction_rule":""
},
{
"id":"SUCtpp",
"name":"Sucrose transport via permease",
"metabolites":{
"sucr_c":1.0,
"sucr_e":-1.0
},
"lower_bound":-1000.0,
"upper_bound":1000.0,
"gene_reaction_rule":"LAR_RS08260",
"notes":"Sucrose transport already in model, but no genes assigned. Lreu_1543 is a MFS transporter and is located next to Sucrose phosphorylase (EC 2.4.1.7) => 1543 is assined to sucrose transport"
},
{
"id":"SCRP",
"name":"Sucrose phosphorylase",
"metabolites":{
"fru_c":1,
"g1p_c":1,
"pi_c":-1,
"sucr_c":-1
},
"lower_bound":0,
"upper_bound":1000,
"gene_reaction_rule":"LAR_RS08255"
},
{
"id":"FRD",
"name":"fumarate reductase",
"metabolites":{
"fum_c":-1,
"mql7_c":-1,
"mqn7_c":1,
"succ_c":1
},
"lower_bound":0,
"upper_bound":1000,
"gene_reaction_rule":"LAR_RS08195 and LAR_RS00460 and LAR_RS01015 and LAR_RS00465"
},
{
"id":"GLUK",
"name":"glucokinase",
"metabolites":{
"adp_c":1,
"atp_c":-1,
"g6p_c":1,
"glc__D_c":-1,
"h_c":1
},
"lower_bound":0,
"upper_bound":1000,
"gene_reaction_rule":"LAR_RS06490"
},
{
"id":"GLCt",
"name":"D-glucose transport in via proton symport",
"metabolites":{
"glc__D_c":1,
"glc__D_e":-1,
"h_c":1,
"h_e":-1
},
"lower_bound":0,
"upper_bound":1000,
"gene_reaction_rule":"LAR_RS02160 or LAR_RS00165 or LAR_RS02220",
"notes":"According to http://www.membranetransport.org/, BLAST and annotation Lreu_0031, 0406 and 0418 are glucose permeases"
},
{
"id":"PPCK",
"name":"phosphoenolpyruvate carboxykinase",
"metabolites":{
"adp_c":1,
"atp_c":-1,
"co2_c":1,
"oaa_c":-1,
"pep_c":1
},
"lower_bound":0,
"upper_bound":1000,
"gene_reaction_rule":"LAR_RS07030",
"annotation":{
"SBO":"SBO:0000375",
"bigg.reaction":"PPCK",
"biocyc":"META:PEPCARBOXYKIN-RXN",
"ec-code":"4.1.1.49",
"kegg.reaction":"R00341",
"metanetx.reaction":"MNXR103099",
"rhea":[
"18617",
"18618",
"18619",
"18620"
]
}
},
{
"id":"ALR2",
"name":"aldose reductase (methylglyoxal)",
"metabolites":{
"acetol_c":1,
"h_c":-1,
"mthgxl_c":-1,
"nadp_c":1,
"nadph_c":-1
},
"lower_bound":0,
"upper_bound":1000,
"gene_reaction_rule":"LAR_RS09730",
"annotation":{
"SBO":"SBO:0000375",
"bigg.reaction":"ALR2",
"biocyc":"META:RXN0-4281",
"ec-code":"1.1.1.-",
"kegg.reaction":"R02528",
"metanetx.reaction":"MNXR95788",
"rhea":[
"27986",
"27987",
"27988",
"27989"
]
}
},
{
"id":"ALR4x",
"name":"aldose reductase (acetol)",
"metabolites":{
"12ppd__R_c":1,
"acetol_c":-1,
"h_c":-1,
"nad_c":1,
"nadh_c":-1
},
"lower_bound":0,
"upper_bound":1000,
"gene_reaction_rule":"LAR_RS09730",
"annotation":{
"SBO":"SBO:0000375",
"bigg.reaction":"ALR4x",
"metanetx.reaction":"MNXR95790"
}
},
{
"id":"12PPDt",
"name":"(R)-Propane-1,2-diol transport via diffusion",
"metabolites":{
"12ppd__R_c":-1,
"12ppd__R_e":1
},
"lower_bound":-1000,
"upper_bound":1000,
"gene_reaction_rule":""
},
{
"id":"EX_12ppd__R_e",
"name":"(R)-Propane-1,2-diol exchange",
"metabolites":{
"12ppd__R_e":-1
},
"lower_bound":0,
"upper_bound":1000,
"gene_reaction_rule":"",
"annotation":{
"SBO":"SBO:0000627",
"bigg.reaction":"12ppd__R"
}
},
{
"id":"PPDD",
"name":"propanediol dehydratase",
"metabolites":{
"12ppd__R_c":-1,
"h2o_c":1,
"ppal_c":1
},
"lower_bound":0,
"upper_bound":1000,
"gene_reaction_rule":"LAR_RS09250 and LAR_RS09255 and LAR_RS09260"
},
{
"id":"ALCD3",
"name":"alcohol dehydrogenase (propanol)",
"metabolites":{
"h_c":1,
"nad_c":-1,
"nadh_c":1,
"ppal_c":1,
"ppoh_c":-1
},
"lower_bound":-1000,
"upper_bound":1000,
"gene_reaction_rule":"LAR_RS00160 or LAR_RS09195"
},
{
"id":"PDUP",
"name":"propanal dehydrogenase (CoA-propanoylating)",
"metabolites":{
"coa_c":-1,
"h_c":1,
"nad_c":-1,
"nadh_c":1,
"ppal_c":-1,
"ppcoa_c":1
},
"lower_bound":-1000,
"upper_bound":1000,
"gene_reaction_rule":"LAR_RS09200"
},
{
"id":"PDUL",
"name":"phosphate propanoyltransferase",
"metabolites":{
"coa_c":1,
"pi_c":-1,
"ppap_c":1,
"ppcoa_c":-1
},
"lower_bound":-1000,
"upper_bound":1000,
"gene_reaction_rule":"LAR_RS09225"
},
{
"id":"PDUW",
"name":"propionate kinase",
"metabolites":{
"adp_c":-1,
"atp_c":1,
"ppa_c":1,
"ppap_c":-1
},
"lower_bound":-1000,
"upper_bound":1000,
"gene_reaction_rule":"LAR_RS09190"
},
{
"id":"PPOHt",
"name":"Propanol transport via diffusion",
"metabolites":{
"ppoh_c":1,
"ppoh_e":-1
},
"lower_bound":-1000,
"upper_bound":1000,
"gene_reaction_rule":""
},
{
"id":"EX_ppoh_e",
"name":"Propanol exchange",
"metabolites":{
"ppoh_e":-1
},
"lower_bound":0,
"upper_bound":1000,
"gene_reaction_rule":""
},
{
"id":"PDUP2",
"name":"aldehyde dehydrogenase",
"metabolites":{
"3hpcoa_c":1,
"3hppnl_c":-1,
"coa_c":-1,
"h_c":1,
"nad_c":-1,
"nadh_c":1
},
"lower_bound":0,
"upper_bound":1000,
"gene_reaction_rule":"LAR_RS01690 or LAR_RS09200",
"notes":"3-HP pathway added (ref. Redox Balance in Lactobacillus reuteriDSM20016: Roles of Iron-Dependent AlcoholDehydrogenases in Glucose/ GlycerolMetabolism)"
},
{
"id":"PDUL2",
"name":"Phosphate propanoyltransferase",
"metabolites":{
"3hpcoa_c":-1,
"3hppap_c":1,
"coa_c":1,
"pi_c":-1
},
"lower_bound":0,
"upper_bound":1000,
"gene_reaction_rule":"LAR_RS09225",
"notes":"3-HP pathway added (ref. Redox Balance in Lactobacillus reuteriDSM20016: Roles of Iron-Dependent AlcoholDehydrogenases in Glucose/ GlycerolMetabolism)"
},
{
"id":"PDUW2",
"name":"Propionate kinase",
"metabolites":{
"3hpp_c":1,
"3hppap_c":-1,
"adp_c":-1,
"atp_c":1
},
"lower_bound":0,
"upper_bound":1000,
"gene_reaction_rule":"LAR_RS09190",
"notes":"3-HP pathway added (ref. Redox Balance in Lactobacillus reuteriDSM20016: Roles of Iron-Dependent AlcoholDehydrogenases in Glucose/ GlycerolMetabolism)"
},
{
"id":"3HPPt",
"name":"3-hydroxypropanoate transport via diffusion",
"metabolites":{
"3hpp_c":-1,
"3hpp_e":1
},
"lower_bound":-1000,
"upper_bound":1000,
"gene_reaction_rule":""
},
{
"id":"EX_3hpp_e",
"name":"3-hydroxypropanoate exchange",
"metabolites":{
"3hpp_e":-1
},
"lower_bound":0,
"upper_bound":1000,
"gene_reaction_rule":"",
"annotation":{
"SBO":"SBO:0000627",
"bigg.reaction":"3hpp"
}
},
{
"id":"SUCCt2r",
"name":"Succinate transport via proton symport",
"metabolites":{
"h_c":1,
"h_e":-1,
"succ_c":1,
"succ_e":-1
},
"lower_bound":-1000,
"upper_bound":1000,
"gene_reaction_rule":"",
"annotation":{
"SBO":"SBO:0000375",
"bigg.reaction":"SUCCt2r",
"metanetx.reaction":"MNXR104622"
}
},
{
"id":"EX_succ_e",
"name":"Succinate exchange",
"metabolites":{
"succ_e":-1
},
"lower_bound":0,
"upper_bound":1000,
"gene_reaction_rule":"",
"annotation":{
"SBO":"SBO:0000627",
"bigg.reaction":"succ"
}
},
{
"id":"PFK",
"name":"Phosphofructokinase, PfkB",
"metabolites":{
"adp_c":1,
"atp_c":-1,
"f6p_c":-1,
"fdp_c":1,
"h_c":1
},
"lower_bound":-1000,
"upper_bound":2,
"gene_reaction_rule":"LAR_RS02150",
"notes":"Very limited flux through EMP, flux should be restricted to 7% of total glycolytic flux - see publication",
"annotation":{
"SBO":"SBO:0000375",
"bigg.reaction":"PFK",
"ec-code":"2.7.1.11",
"metanetx.reaction":"MNXR102507",
"rhea":[
"16109",
"16110",
"16111",
"16112"
]
}
},
{
"id":"ADCPS1",
"name":"Adenosylcobinamide-phosphate synthase",
"metabolites":{
"adcobhex_c":-1,
"adocbi_c":1,
"adp_c":1,
"appl_c":-1,
"atp_c":-1,
"h_c":1,
"pi_c":1
},
"lower_bound":-1000,
"upper_bound":1000,
"gene_reaction_rule":"LAR_RS09130"
},
{
"id":"APPLDHr",
"name":"Aminopropanol dehydrogenase reversible",
"metabolites":{
"aact_c":-1,
"appl_c":1,
"h_c":-1,
"nad_c":1,
"nadh_c":-1
},
"lower_bound":-1000,
"upper_bound":1000,
"gene_reaction_rule":"LAR_RS09730",
"annotation":{
"SBO":"SBO:0000375",
"bigg.reaction":"APPLDHr",
"biocyc":"META:AMINOPROPDEHYDROG-RXN",
"ec-code":[
"1.1.1.75",
"2.3.1.37"
],
"kegg.reaction":"R03759",
"metanetx.reaction":"MNXR95894",
"rhea":[
"16517",
"16518",
"16519",
"16520"
]
}
},
{
"id":"AOBUTDs",
"name":"L-2-amino-3-oxobutanoate decarboxylation (spontaneous)",
"metabolites":{
"2aobut_c":-1,
"aact_c":1,
"co2_c":1,
"h_c":-1
},
"lower_bound":0,
"upper_bound":1000,
"gene_reaction_rule":"",
"annotation":{
"SBO":"SBO:0000375",
"bigg.reaction":"AOBUTDs",
"biocyc":"META:THREOSPON-RXN",
"ec-code":"1.1.1.381",
"kegg.reaction":"R03758",
"metanetx.reaction":"MNXR95851",
"rhea":[
"25653",
"25654",
"25655",
"25656"
]
}
},
{
"id":"THRD",
"name":"L-threonine dehydrogenase",
"metabolites":{
"2aobut_c":1,
"h_c":1,
"nad_c":-1,
"nadh_c":1,
"thr__L_c":-1
},
"lower_bound":0,
"upper_bound":1000,
"gene_reaction_rule":"",
"notes":"There are several different alcohol dehydrogenases in the genome which show homology to this one from e.coli - but I can\u00b4t say which, if any, should be assigned here",
"annotation":{
"SBO":"SBO:0000375",
"bigg.reaction":"THRD",
"biocyc":"META:THREODEHYD-RXN",
"ec-code":"1.1.1.103",
"kegg.reaction":"R01465",
"metanetx.reaction":"MNXR103402",
"rhea":[
"13161",
"13162",
"13163",
"13164"
]
}
},
{
"id":"FMNRx",
"name":"FMN reductase",
"metabolites":{
"fmn_c":-1,
"fmnh2_c":1,
"h_c":-1,
"nad_c":1,
"nadh_c":-1
},
"lower_bound":-1000,
"upper_bound":1000,
"gene_reaction_rule":"LAR_RS09155",
"annotation":{
"SBO":"SBO:0000375",
"bigg.reaction":"FMNRx",
"biocyc":"META:RXN-9510",
"ec-code":[
"1.5.1.-",
"1.5.1.36",
"1.5.1.39",
"1.5.1.41",
"1.5.1.42"
],
"kegg.reaction":"R05705",
"metanetx.reaction":"MNXR99607",
"rhea":[
"21620",
"21621",
"21622",
"21623"
]
}
},
{
"id":"EX_so4_e",
"name":"Exchange sulfate",
"metabolites":{
"so4_e":-1
},
"lower_bound":-1000,
"upper_bound":1000,
"gene_reaction_rule":"",
"annotation":{
"SBO":"SBO:0000627",
"bigg.reaction":"so4"
}
},
{
"id":"SULABC",
"name":"Sulfate transporter via ABC",
"metabolites":{
"adp_c":1,
"atp_c":-1,
"h2o_c":-1,
"h_c":1,
"pi_c":1,
"so4_c":1,
"so4_e":-1
},
"lower_bound":0,
"upper_bound":1000,
"gene_reaction_rule":"LAR_RS06770"
},
{
"id":"SULR",
"name":"sulfite reductase (Flavodoxin)",
"metabolites":{
"h2o_c":3.0,
"h2s_c":1,
"h_c":-5.0,
"nadp_c":3.0,
"nadph_c":-3.0,
"so3_c":-1
},
"lower_bound":0,
"upper_bound":1000,
"gene_reaction_rule":"LAR_RS04990",
"annotation":{
"SBO":"SBO:0000375",
"bigg.reaction":"SULR",
"biocyc":"META:SULFITE-REDUCT-RXN",
"ec-code":"1.8.1.2",
"kegg.reaction":"R00858",
"metanetx.reaction":"MNXR104650",
"rhea":[
"13801",
"13802",
"13803",
"13804"
]
}
},
{
"id":"ORNTAC",
"name":"ornithine transacetylase",
"metabolites":{
"acglu_c":1,
"acorn_c":-1,
"glu__L_c":-1,
"orn__L_c":1
},
"lower_bound":-1000,
"upper_bound":1000,
"gene_reaction_rule":"LAR_RS01030 or LAR_RS09025"
},
{
"id":"ACOTA",
"name":"acetylornithine transaminase",
"metabolites":{
"acg5sa_c":1,
"acorn_c":-1,
"akg_c":-1,
"glu__L_c":1
},
"lower_bound":-1000,
"upper_bound":1000,
"gene_reaction_rule":"LAR_RS00985 or LAR_RS01980",
"annotation":{
"SBO":"SBO:0000375",
"bigg.reaction":"ACOTA",
"biocyc":"META:ACETYLORNTRANSAM-RXN",
"ec-code":"2.6.1.11",
"kegg.reaction":"R02283",
"metanetx.reaction":"MNXR95388",
"rhea":[
"18049",
"18050",
"18051",
"18052"
]
}
},
{
"id":"AGPR",
"name":"N-acetyl-g-glutamyl-phosphate reductase",
"metabolites":{
"acg5p_c":1,
"acg5sa_c":-1,
"h_c":1,
"nadp_c":-1,
"nadph_c":1,
"pi_c":-1
},
"lower_bound":-1000,
"upper_bound":1000,
"gene_reaction_rule":"None",
"notes":"No gene homology, modelling reaction",
"annotation":{
"SBO":"SBO:0000375",
"bigg.reaction":"AGPR",
"biocyc":"META:N-ACETYLGLUTPREDUCT-RXN",
"ec-code":"1.2.1.38",
"kegg.reaction":"R03443",
"metanetx.reaction":"MNXR95530",
"rhea":[
"21588",
"21589",
"21590",
"21591"
]
}
},
{
"id":"ACGK",
"name":"acetylglutamate kinase",
"metabolites":{
"acg5p_c":1,
"acglu_c":-1,
"adp_c":1,
"atp_c":-1
},
"lower_bound":0,
"upper_bound":1000,
"gene_reaction_rule":"None",
"notes":"No gene homology, modelling reaction",
"annotation":{
"SBO":"SBO:0000375",
"bigg.reaction":"ACGK",
"biocyc":"META:ACETYLGLUTKIN-RXN",
"ec-code":"2.7.2.8",
"kegg.reaction":"R02649",
"metanetx.reaction":"MNXR95256",
"rhea":[
"14629",
"14630",
"14631",
"14632"
]
}
},
{
"id":"ORNTA",
"name":"Ornithine transaminase",
"metabolites":{
"akg_c":-1,
"glu5sa_c":1,
"glu__L_c":1,
"orn__L_c":-1
},
"lower_bound":-1000,
"upper_bound":1000,
"gene_reaction_rule":"LAR_RS01030"
},
{
"id":"CYSTL2",
"name":"cystathionine gamma/beta-lyase",
"metabolites":{
"2obut_c":1,
"h2o_c":-1,
"h2s_c":1,
"hcys__L_c":-1,
"nh4_c":1
},
"lower_bound":0,
"upper_bound":1000,
"gene_reaction_rule":"LAR_RS01550",
"notes":"Cystathione beta/gamma lyase from Lb. casei has been shown to act on homocysteine and serine, producing h2s. These two genes show high homology to LAR_RS01550 [5], [6] and [7] also about cystathione beta/gamma lyase"
},
{
"id":"CYSTS",
"name":"Cystathionine beta synthase",
"metabolites":{
"cyst__L_c":1,
"h2o_c":1,
"hcys__L_c":-1,
"ser__L_c":-1
},
"lower_bound":0,
"upper_bound":1000,
"gene_reaction_rule":"LAR_RS08300",
"notes":"Cystathione beta/gamma lyase from Lb. casei has been shown to act on homocysteine and serine, producing h2s. These two genes show high homology to LAR_RS01550 [5], [6] and [7] also about cystathione beta/gamma lyase",
"annotation":{
"SBO":"SBO:0000375",
"bigg.reaction":"CYSTS",
"biocyc":"META:CYSTATHIONINE-BETA-SYNTHASE-RXN",
"ec-code":"4.2.1.22",
"kegg.reaction":"R01290",
"metanetx.reaction":"MNXR97019",
"rhea":[
"10112",
"10113",
"10114",
"10115"
]
}
},
{
"id":"DM_2ahbut_c",
"name":"Demand for secretion of (S)-2-Aceto-2-hydroxybutanoate",
"metabolites":{
"2ahbut_c":-1
},
"lower_bound":0,
"upper_bound":1000,
"gene_reaction_rule":"",
"notes":"When cystathionine is converted to cysteine, 2obut is produced. 2obut is further turned into 2ahbut, which is a dead metabolite"
},
{
"id":"EX_asn__L_e",
"name":"Aspargine exchange",
"metabolites":{
"asn__L_e":-1
},
"lower_bound":-0.23,
"upper_bound":1000,
"gene_reaction_rule":"",
"annotation":{
"SBO":"SBO:0000627",
"bigg.reaction":"asn__L"
}
},
{
"id":"EX_arab__L_e",
"name":"Exchange L-Arabinose",
"metabolites":{
"arab__L_e":-1
},
"lower_bound":0,
"upper_bound":1000,
"gene_reaction_rule":"",
"annotation":{
"SBO":"SBO:0000627",
"bigg.reaction":"arab__L"
}
},
{
"id":"EX_rib__D_e",
"name":"Exchange D-Ribose",
"metabolites":{
"rib__D_e":-1
},
"lower_bound":0,
"upper_bound":1000,
"gene_reaction_rule":"",
"annotation":{
"SBO":"SBO:0000627",
"bigg.reaction":"rib__D"
}
},
{
"id":"RIBabc",
"name":"Ribose transport via ABC system",
"metabolites":{
"adp_c":1,
"atp_c":-1,
"h2o_c":-1,
"h_c":1,
"pi_c":1,
"rib__D_c":1,
"rib__D_e":-1
},
"lower_bound":0,
"upper_bound":1000,
"gene_reaction_rule":"LAR_RS09625",
"notes":"According to TransportDB, Lreu_1818 is a ribose ABC transporter",
"annotation":{
"SBO":"SBO:0000375",
"bigg.reaction":"RIBabc",
"biocyc":"META:ABC-28-RXN",
"ec-code":"3.6.3.17",
"metanetx.reaction":"MNXR104034",
"rhea":[
"29903#1",
"29904#1",
"29905#1",
"29906#1"
]
}
},
{
"id":"EX_gal_e",
"name":"Exchange Galactose",
"metabolites":{
"gal_e":-1
},
"lower_bound":0,
"upper_bound":1000,
"gene_reaction_rule":"",
"annotation":{
"SBO":"SBO:0000627",
"bigg.reaction":"gal"
}
},
{
"id":"EX_lcts_e",
"name":"Exchange Lactose",
"metabolites":{
"lcts_e":-1
},
"lower_bound":0,
"upper_bound":1000,
"gene_reaction_rule":"",
"annotation":{
"SBO":"SBO:0000627",
"bigg.reaction":"lcts"
}
},
{
"id":"GALt",
"name":"galactose transport in/out via proton symport",
"metabolites":{
"gal_c":1,
"gal_e":-1,
"h_c":1,
"h_e":-1
},
"lower_bound":-1000,
"upper_bound":1000,
"gene_reaction_rule":"LAR_RS05870 or LAR_RS09365",
"notes":"Lreu_1086 is annotated as lactose and galactose permease. It is between beta-galactosidase gene and galactose operon repressor GalR-LacI family of transcriptional regulators. Lreu_1768 is also annotated as lactose and galactose permease. I will assign both to gal transport and add 1768 to lactose transport (1086 already assigned)"
},
{
"id":"EX_malt_e",
"name":"Exchange Maltose",
"metabolites":{
"malt_e":-1
},
"lower_bound":0,
"upper_bound":1000,
"gene_reaction_rule":"",
"annotation":{
"SBO":"SBO:0000627",
"bigg.reaction":"malt"
}
},
{
"id":"MALTt",
"name":"maltose transport in/out via proton symport",
"metabolites":{
"h_c":1,
"h_e":-1,
"malt_c":1,
"malt_e":-1
},
"lower_bound":-1000,
"upper_bound":1000,
"gene_reaction_rule":"LAR_RS00275",
"notes":"Lreu_0053 is annotated as sugar transporter. It is located next to maltose phosphorylase so I am going to assign it to maltose transport"
},
{
"id":"EX_melib_e",
"name":"Exchange Melibiose",
"metabolites":{
"melib_e":-1
},
"lower_bound":0,
"upper_bound":1000,
"gene_reaction_rule":"",
"annotation":{
"SBO":"SBO:0000627",
"bigg.reaction":"melib"
}
},
{
"id":"MELIBt",
"name":"Melibiose transport",
"metabolites":{
"melib_c":1,
"melib_e":-1
},
"lower_bound":-1000,
"upper_bound":1000,
"gene_reaction_rule":"",
"notes":"I don\u00b4t find a melibiose transport gene. The closest homology is to the lactose/galactose transporters. Transport is still added based on experimental data"
},
{
"id":"SUCH",
"name":"alpha-glucoside glucohydrolase",
"metabolites":{
"fru_c":1,
"glc__D_c":1,
"h2o_c":-1,
"sucr_c":-1
},
"lower_bound":0,
"upper_bound":1000,
"gene_reaction_rule":"LAR_RS05515"
},
{
"id":"EX_tre_e",
"name":"Exchange Trehalose",
"metabolites":{
"tre_e":-1
},
"lower_bound":0,
"upper_bound":1000,
"gene_reaction_rule":"",
"annotation":{
"SBO":"SBO:0000627",
"bigg.reaction":"tre"
}
},
{
"id":"TREt",
"name":"trehalose transport in/out via proton symport",
"metabolites":{
"h_c":1,
"h_e":-1,
"tre_c":1,
"tre_e":-1
},
"lower_bound":-1000,
"upper_bound":1000,
"gene_reaction_rule":"LAR_RS00275"
},
{
"id":"TREP",
"name":"maltose phosphorylase",
"metabolites":{
"g1p_B_c":1,
"glc__D_c":1,
"pi_c":-1,
"tre_c":-1
},
"lower_bound":-1000,
"upper_bound":1000,
"gene_reaction_rule":"LAR_RS00280"
},
{
"id":"EX_raffin_e",
"name":"Exchange Raffinose",
"metabolites":{
"raffin_e":-1
},
"lower_bound":0,
"upper_bound":1000,
"gene_reaction_rule":"",
"annotation":{
"SBO":"SBO:0000627",
"bigg.reaction":"raffin"
}
},
{
"id":"RAFFINt",
"name":"Raffinose transport",
"metabolites":{
"raffin_c":1,
"raffin_e":-1
},
"lower_bound":-1000,
"upper_bound":1000,
"gene_reaction_rule":""
},
{
"id":"EX_glcn__D_e",
"name":"Exchange Gluconate",
"metabolites":{
"glcn__D_e":-1
},
"lower_bound":0,
"upper_bound":1000,
"gene_reaction_rule":"",
"annotation":{
"SBO":"SBO:0000627",
"bigg.reaction":"glcn__D"
}
},
{
"id":"FRUabc",
"name":"Fructose efflux via ABC system",
"metabolites":{
"adp_c":1,
"atp_c":-1,
"fru_c":-1,
"fru_e":1,
"h2o_c":-1,
"h_c":1,
"pi_c":1
},
"lower_bound":0,
"upper_bound":1000,
"gene_reaction_rule":"LAR_RS02245",
"notes":"Fructose and mannitol are known to be secreted when grown on sucrose"
},
{
"id":"EX_fru_e",
"name":"Fructose exchange",
"metabolites":{
"fru_e":-1
},
"lower_bound":0,
"upper_bound":1000,
"gene_reaction_rule":"",
"annotation":{
"SBO":"SBO:0000627",
"bigg.reaction":"fru"
}
},
{
"id":"MNLabc",
"name":"Mannitol efflux via ABC system",
"metabolites":{
"adp_c":1,
"atp_c":-1,
"h2o_c":-1,
"h_c":1,
"mnl_c":-1,
"mnl_e":1,
"pi_c":1
},
"lower_bound":0,
"upper_bound":1000,
"gene_reaction_rule":"LAR_RS09815 and LAR_RS09820",
"notes":"Fructose and mannitol are known to be secreted when grown on sucrose"
},
{
"id":"EX_mnl_e",
"name":"Mannitol exchange",
"metabolites":{
"mnl_e":-1
},
"lower_bound":0,
"upper_bound":1000,
"gene_reaction_rule":"",
"annotation":{
"SBO":"SBO:0000627",
"bigg.reaction":"mnl"
}
},
{
"id":"EX_hdcea_e",
"name":"Exchange Hexadecenoate (n-C16:1)",
"metabolites":{
"hdcea_e":-1
},
"lower_bound":-1000,
"upper_bound":1000,
"gene_reaction_rule":"",
"notes":"Tween80 in medium supplies unsaturated fatty acids",
"annotation":{
"SBO":"SBO:0000627",
"bigg.reaction":"hdcea"
}
},
{
"id":"FA161tr",
"name":"Transport Hexadecenoate (n-C16:1)",
"metabolites":{
"hdcea_c":1,
"hdcea_e":-1
},
"lower_bound":-1000,
"upper_bound":1000,
"gene_reaction_rule":"",
"notes":"Tween80 (in medium) supplements unsaturated fatty acids (C18:1)"
},
{
"id":"AACPS4",
"name":"Acyl-[acyl-carrier-protein] synthetase (n-C16:1)",
"metabolites":{
"ACP_c":-1,
"amp_c":1,
"atp_c":-1,
"hdcea_c":-1,
"hdeACP_c":1,
"ppi_c":1
},
"lower_bound":0,
"upper_bound":1000,
"gene_reaction_rule":"",
"annotation":{
"SBO":"SBO:0000375",
"bigg.reaction":"AACPS4",
"metanetx.reaction":"MNXR95143"
}
},
{
"id":"EX_ocdcea_e",
"name":"Exchange Octadecenoate (n-C18:1)",
"metabolites":{
"ocdcea_e":-1
},
"lower_bound":-1000,
"upper_bound":1000,
"gene_reaction_rule":"",
"notes":"Tween80 in medium supplies unsaturated fatty acids",
"annotation":{
"SBO":"SBO:0000627",
"bigg.reaction":"ocdcea"
}
},
{
"id":"FA181tr",
"name":"Transport Octadecenoate (n-C18:1)",
"metabolites":{
"ocdcea_c":1,
"ocdcea_e":-1
},
"lower_bound":-1000,
"upper_bound":1000,
"gene_reaction_rule":"",
"notes":"Tween80 (in medium) supplements unsaturated fatty acids (C18:1)"
},
{
"id":"AACPS5",
"name":"Acyl-[acyl-carrier-protein] synthetase (n-C18:1)",
"metabolites":{
"ACP_c":-1,
"amp_c":1,
"atp_c":-1,
"ocdcea_c":-1,
"octeACP_c":1,
"ppi_c":1
},
"lower_bound":0,
"upper_bound":1000,
"gene_reaction_rule":"",
"annotation":{
"SBO":"SBO:0000375",
"bigg.reaction":"AACPS5",
"metanetx.reaction":"MNXR95144"
}
},
{
"id":"EX_ocdcya_e",
"name":"Exchange Octadecadienoate (n-C18:2)",
"metabolites":{
"ocdcya_e":-1
},
"lower_bound":-1000,
"upper_bound":1000,
"gene_reaction_rule":"",
"notes":"Tween80 in medium supplies unsaturated fatty acids"
},
{
"id":"FA182tr",
"name":"Transport Octadecadienoate (n-C18:2)",
"metabolites":{
"ocdcya_c":1,
"ocdcya_e":-1
},
"lower_bound":-1000,
"upper_bound":1000,
"gene_reaction_rule":"",
"notes":"Tween80 (in medium) supplements unsaturated fatty acids (C18:1)"
},
{
"id":"AACPS182",
"name":"Acyl-[acyl-carrier-protein] synthetase (n-C18:2)",
"metabolites":{
"ACP_c":-1,
"amp_c":1,
"atp_c":-1,
"ocdcyaACP_c":1,
"ocdcya_c":-1,
"ppi_c":1
},
"lower_bound":0,
"upper_bound":1000,
"gene_reaction_rule":""
},
{
"id":"EX_ocdctr_e",
"name":"Exchange octadecynoate (n-C18:3)",
"metabolites":{
"ocdctr_e":-1
},
"lower_bound":-1000,
"upper_bound":1000,
"gene_reaction_rule":"",
"notes":"Tween80 in medium supplies unsaturated fatty acids"
},
{
"id":"FA183tr",
"name":"Transport octadecynoate (n-C18:3)",
"metabolites":{
"ocdctr_c":1,
"ocdctr_e":-1
},
"lower_bound":-1000,
"upper_bound":1000,
"gene_reaction_rule":"",
"notes":"Tween80 (in medium) supplements unsaturated fatty acids (C18:1)"
},
{
"id":"AACPS183",
"name":"Acyl-[acyl-carrier-protein] synthetase (n-C18:3)",
"metabolites":{
"ACP_c":-1,
"amp_c":1,
"atp_c":-1,
"ocdctrACP_c":1,
"ocdctr_c":-1,
"ppi_c":1
},
"lower_bound":0,
"upper_bound":1000,
"gene_reaction_rule":""
},
{
"id":"LTA_total",
"name":"Lipteichoic acid reaction (Lb.reuteri specific)",
"metabolites":{
"LTA_LRE_c":-0.175,
"LTAala_LRE_c":-0.765,
"LTAglc_LRE_c":-0.06,
"LTAtotal_LRE_c":1
},
"lower_bound":0,
"upper_bound":1000,
"gene_reaction_rule":""
},
{
"id":"LIP_LRE",
"name":"Lipid reaction (Lb. plantarum specific)",
"metabolites":{
"LIP_LRE_c":1,
"clpn_LRE_c":-0.02,
"lyspg_LRE_c":-0.23,
"pg_LRE_c":-0.75
},
"lower_bound":0,
"upper_bound":1000,
"gene_reaction_rule":"",
"notes":"This reaction describes the ratio of LIP (phospholipids) - same ratio as plantarum"
},
{
"id":"PAP_LRE",
"name":"phosphatidic acid phosphatase",
"metabolites":{
"dag_LRE_c":1,
"h2o_c":-1,
"pa_LRE_c":-1,
"pi_c":1
},
"lower_bound":0,
"upper_bound":1000,
"gene_reaction_rule":"LAR_1411"
},
{
"id":"BIOMASS",
"name":"Biomass reaction",
"metabolites":{
"CPS_LRE_c":-0.186,
"DNA_LRE_c":-0.075,
"LIP_LRE_c":-0.096,
"LTAtotal_LRE_c":-0.018,
"PGlac2_c":-0.145,
"PROT_LRE_c":-3.311,
"RNA_LRE_c":-0.34,
"adeadocbl_c":-1e-05,
"adp_c":10.2,
"atp_c":-10.2,
"btn_c":-1e-05,
"coa_c":-0.0002,
"h2o_c":-10.2,
"h_c":10.2,
"nad_c":-0.0002,
"pi_c":10.2,
"pydx5p_c":-1e-06,
"thf_c":-1e-05,
"thmpp_c":-1e-05,
"udcpdp_c":-0.0002
},
"lower_bound":0,
"upper_bound":1000,
"gene_reaction_rule":"",
"objective_coefficient":1.0
}
],
"genes":[
{
"id":"LAR_RS00855",
"name":"RLRE01095",
"annotation":{
"Protein_sequence":"MIRVGIIGASGMAGSAIYKLASTKKDLNVTGIVRNESKARKILGADANLISGDIFALNDSLLSRFDVIVDAYGTSPENADRQVRLAEKLVVLARKHKIRLIFILGAGSLKTGKDKHLFVDDIEKMPGAETWINTPRQQLKELQYLETISDIDWLGISPSAVFEAGVATNYILGQDELLFNEQNESKVTAGTMAKLVVNEILAPRHHRERITVIDAE",
"annotation":"NADH-flavin reductase",
"ncbiprotein":"WP_011953377.1",
"old_locus_tag":"LAR_0157"
}
},
{
"id":"LAR_RS09090",
"name":"RLRE00268",
"annotation":{
"Protein_sequence":"MILLLGGTTESLEVADVLRDAKVPFIISVISDYGVKLAAKHTENVVKITFTTENFPSFCQGHHIKLILDATHPFARVISELAINEAQKLKIPYLRFERPNNYIKDANLKLVNSLEEACQISKKVKGKIYLSTGSKTAPTYAEQLGADRLHVRVLPTTKVMEKLTNAGFVASQIDAIQGPFSLALNIELFKHANAKIVVTKESGRQGGVQEKIAACQQLGIPCIIIRRPQISYPHMVSSLQELEKYLEENDEW",
"annotation":"precorrin-6A reductase",
"ncbiprotein":"WP_003669141.1",
"old_locus_tag":"LAR_1601"
}
},
{
"id":"LAR_RS02820",
"name":"RLRE00478",
"annotation":{
"Protein_sequence":"MKELKKLNSAQVRRMYLKFFEEHGHQVMPSASLVPVNDPTLLWINSGVATMKKYFDGKVVPDNPRMTSSQKSIRTNDIENVGKTARHHTMFEMLGNFSVGDYFKNEVIPWAWELLTSDEWFGFDPERLYITYYPKDHDAYNRWREVGVAEDHLIADEDNFWDIGQGPSGPDTEIFYDRGQEFNNLADDDPENYPGGENERYLEIWNIVFSQFNHTPEDTYEPLPHKNIDTGMGLERVVSIFENAPTNFETDLFMPLIKQAEEFSGTKKYGQNKEDDIQFKIIADHIRTITFAIGDGALPSNVGRGYVIRRLLRRAVVAGKKLGIDEPFLAKMVPTVGKIMEDYYPDVLKNADYIASVIESEEDRFSATLNGGLNLLNNVIAEAKESKTNEIDGRTAFKLYDTYGFPIELTKEYAEDEGLTVDEKGFQAAMTEQQNRARNARDMDNGMGVQTDLWTSFKEDSKYVGYTDLTVDNAKVIGLAHDGQQADEAQPGDKNIELIFDVTPFYAEMGGQVADTGDIIDNYGKKVGRVVDVQHAPNQQNLHRVELTAPIKKGARYKLVVDRIRHLKIEKNHTATHLLDQALRNVLGGHTQQAGSLVEEHYLRFDFNHFGQVTAEDLKKVENMVNEQIWKEIPVKTVETDIDSAKEMGAIALFSDKYGDKVRVVKIGDFNTEFCGGDHVKNTNELGLFKIVSEGGVGAGVRRIEAVTSSDAFKFLQDRDDLLTKSAASLKVAQIKEVPHQVETLQNELKEAQKQNESLQAKIAAQQANNVFENVQATKNGSLIAAEVQVAGMGQLRQLADAWRSKALSDVLVLATASDGKANLLVAVSDDKTKEGLKAGDLIKAIAPAINGGGGGRPNLAQAGGKNPAGIKEALSQAKGYLDK",
"annotation":"alanine--tRNA ligase",
"ncbiprotein":"WP_003667637.1",
"old_locus_tag":"LAR_0519"
}
},
{
"id":"LAR_RS01690",
"name":"RLRE00555",
"annotation":{
"Protein_sequence":"MPANNKKQVEKKELTAEEKKQNAQKLVDDLMTKSQAAFEKLRYYSQEQVDKICQAMALAAEEHHMDLAVDAANETGRGVAEDKAIKNIYASEYIWNNIRHDKTVGIIEDNDEDQTIKIADPLGVIAGIVPVTNPTSTTIFKSIISAKTRNTIIFSFHRQAMKSSIKTAKILQEAAEKAGAPKNMIQWLPESTRENTTALLQHPNTATILATGGPSLVKAAYSSGNPALGVGPGNGPAYIEKTANIERSVYDIVLSKTFDNGMICATENSVVVDEEIYDKVKEEFQKWNCYFLKPNEIDKFTDGFIDPDRHQVRGPIAGRSANAIADMCGIKVPDNTKVIIAEYEGVGDKYPLSAEKLSPVLTMYKATSHENAFDICAQLLHYGGEGHTAAIHTLDDDLATKYGLEMRASRIIVNSPSGIGGIGNIYNNMTPSLTLGTGSYGSNSISHNVTDWDLLNIKTIAKRRENRQWVKIPPKVYFQRNSLKELQDIPNINRAFIVTGPGMSKRGYVQRVIDQLRQRQNNTAFLVFDDVEEDPSTNTVEKGVAMMNDFKPDTIIALGGGSPMDAAKAMWMFYEHPETSWYGVMQKYLDIRKRAYQIKKPTKSQLIGIPTTSGTGSEVTPFAVITDSKTHVKYPLADYALTPNIAIVDSQFVETVPAKTTAWTGLDVLCHATESYVSVMATDYTRGWSLQTIKGVMENLPKSVQGDKLARRKMHDFSTMAGMAFGQAFLGINHSLAHKMGGAFGLPHGLLIAIAMPQVIRFNAKRPQKLALWPHYETYHATKDYADIARFIGLKGNTDEELAEAYAKKVIELAHECGVKLSLKDNGVTREEFDKAVDDLARLAYEDQCTTTNPVEPLVSQLKELLERCYDGTGVEEK",
"annotation":"bifunctional acetaldehyde-CoA/alcohol dehydrogenase",
"ncbiprotein":"WP_003667367.1",
"old_locus_tag":"LAR_0310"
}
},
{
"id":"LAR_RS02230",
"name":"RLRE01355",
"annotation":{
"Protein_sequence":"MTHIKFDSSALKQFVHENELGEMQAMVNAANDELRNGTGAGADFRDWLHLPTEYDKEEFARIKKAADKIQRDSDVLVVIGIGGSYLGAQMAIDFLHNTFYQAQNAKDRKAPLVVFAGNSLSSTYVHDLIQLIGDKDFSINVVSKSGTTTEPSIAFRIFKGLLIKKYGENEANKRIYATTDKTKGALKTEADAHGYETFVIPDGVGGRYSVLSAVGLLPIAASGADIDKLMEGAAQAEKDYVDPDLTKNEAYQYAAYRNILYRKGYETELLENYEPNMRMFAEWWKQLAGESEGKDQKGIYPSSANFTTDLHSLGQYIQEGRRFLMETVVKLDKPNYDMEIPTEPDNLDGLGYLEGKTMDYVNTKAYEAVVAAHTDGGVPVMTVHIPQEDEYTLGYLIYFFEVAMGISGYLNGINPFNQPGVEAYKTNMFGLLGKPGYEEIGKELRAKMDKND",
"annotation":"glucose-6-phosphate isomerase",
"ncbiprotein":"WP_003667509.1",
"old_locus_tag":"LAR_0415"
}
},
{
"id":"LAR_RS00565",
"name":"RLRE01426",
"annotation":{
"Protein_sequence":"MKLTQAQLAKYMDHTMLKPEATPEMIDKTVEEARKYNTASVCINPYWVKRVHEGLEGTDINTCTVIGFPLGATSTESKVFETKQAIEDGADEIDMVINIGELKAENDDAVVADIKAVADATHEKGKLLKVIIENALLTDEEKARASKLTVKGDADFVKTSTGFLTSGAKVEDVKIMREAVGPDFKIKAAGGIHSLQEAYDMIEAGANRLGVSASVQILEEAAKQ",
"annotation":"deoxyribose-phosphate aldolase",
"ncbiprotein":"WP_011953367.1",
"old_locus_tag":"LAR_0105"
}
},
{
"id":"LAR_RS07575",
"name":"RLRE00165",
"annotation":{
"Protein_sequence":"MLKVNTLFIMTASILVLLMTPGLAFFYGGLVNRRHANNMLLTVFMMCGLAVILWITVGYSLSFSGNHWGIVGNLNNILMIHVPIDAITKTGIPIGDYAMFMMMFAIITPAIFCGSVVGHGRFNFLVMFTICWSIFVYYPLVHMVWAPHGLLARLGAVDFAGGLVVHVNAGITALILSAWVGRRKDVRSQRNNLSWVLIGTALLWIGWYGFNAGSALAVNDTAVQAMLTTTISCSSAMVTWMLLDRYQFNHVTLAGVCNGAITGLVAITPGAGYVTLGGSMIIGIVGAIVSQYFITKIKPQLPIDDVVDAFGCHGVSGIWGSIATGIFASHQISHLVPNGLLFGGGLHLLLVQIFVTLLTIIFIGVMDIILIKLLSIILPVSIDNEKLAAIQSK",
"annotation":"ammonium transporter",
"ncbiprotein":"WP_003668715.1",
"old_locus_tag":"LAR_1328"
}
},
{
"id":"None",
"name":"None"
},
{
"id":"LAR_RS01145",
"name":"RLRE01344",
"annotation":{
"Protein_sequence":"MTQQYFDQNLKIFALNSNRPLAEKIAKHVGVDLGKLSVNRFSDGEIQINIEESVRGDNVYVIQSTSAPVNDNLMELLIMVDALRRASAKTINVVMPYYGYARQDRKARSREPITAKLVANMLQNSGVDRIIALDLHAAQIQGFFDIPVDHLMGAPLLAEYFINQGVAENAVVISPDHGGVTRARALAEFLKSPIAIIDKRRPRANVAQIMNIIGDVKGKKCIMIDDMIDTAGTISLGSQALIDAGAEEVYASCTHAVLSGPAIERLRNAPLKEVVVTDSIQLPKEKQIDKIKQVSVAPLIGDAIKRINENRPVSPLFKQVFQSAQLEKK",
"annotation":"ribose-phosphate pyrophosphokinase",
"ncbiprotein":"WP_003667197.1",
"old_locus_tag":"LAR_0212"
}
},
{
"id":"LAR_RS09965",
"name":"RLRE00417",
"annotation":{
"Protein_sequence":"METITISEVPKHVGETVKIGVWLTDKRSSGKIAFLQLRDGTGFFQGIIRKNDVSEEKFDSAKHDLHQETSFWVTGEIAEDKRSKFGYEIHIKDFDIVGESEDYPIGNKEHGIDFLLDNRHLWLRSRKPWALMRIRSRVKLATMEFFEKHGFTQFDAPELTGSAPEGTTELFETDYFDRSAFLSQSGQLYAEAGAMALGRVYTMGPTFRAEKSKTRRHLMEFWMIEPEMAWMHQDESLKIQEQYIAYLVQDLIDHCARELEMVGRSVESLKPFTELPYPRITYKEAIEILQKGGFDVEYGADFGSPEETYLADQFQKPVFILNYPKEIKAFYMPEDPEDSRQVICADLLAPEGYGEIIGGSERSYDYEYITNKLEENGLSKEDYGWYDDLRKYGSIPHSGFGMGLERFLAWITLQDHIRETIPFPRMLNRLNP",
"annotation":"asparagine--tRNA ligase",
"ncbiprotein":"WP_011953603.1",
"old_locus_tag":"LAR_1768"
}
},
{
"id":"LAR_RS04145",
"name":"RLRE01183",
"annotation":{
"Protein_sequence":"MATNVNEEQYLDLIRYVLANGHQKGDRTGTGTKSVFGYQMRFDLSKGFPILTTKKVPFGLIKSELLWFLRGDTNIRFLLQHKNHIWDEWAFKKWVESDEYQGPDMTDFGHRWLKDPEFKQVYLQEKKAFCQRILEDDDFAQKYGDLGLVYGSQWRKWKTSQGDTIDQIANVIQQIKTTPDSRRMIVSAWNPEDVPSMALPPCHTMFQFYVNDGKLSCQLYQRSADIFLGVPFNIASYALLTHMIAHQCGLEPGEFVHTLGDAHIYLNHLDQVKEQLTRTPHEAPKLILPAEPKPIDQYEMTDIKLEGYTHEPAIKAPVAV",
"annotation":"thymidylate synthase",
"ncbiprotein":"WP_003668102.1",
"old_locus_tag":"LAR_0739"
}
},
{
"id":"LAR_RS01735",
"name":"RLRE00564",
"annotation":{
"Protein_sequence":"MDGKFISFEGPDGAGKTSVIQQIQLELEDQLGTEKVMYTREPGGNKISEQIRQVLFDGQNTDMDGRTEALLFAAARRQHIVSEIIPGLKAGKVILCDRFVDSSIAYQGAGRGLGEKEIWQINQFAIDGLMPALTIYLDIESEIGLKRIAEHRSNQVNRLDEEKLEFHRTVRQSYLKLYQNYPERIELIDASQPLEKVIEDVKATIHDRFSDLF",
"annotation":"thymidylate kinase",
"ncbiprotein":"WP_003667383.1",
"old_locus_tag":"LAR_0319"
}
},
{
"id":"LAR_RS09065",
"name":"RLRE00273",
"annotation":{
"Protein_sequence":"MKKRTKTNIILAICVILLVLIPFIFVKGEYSGSDDQGTEQIKKFDPSYKAWAHPVWTPPSGEIESLLFTVQGSLGTGIICYFIGAAHGKKKAQQNKTKQTVKQ",
"annotation":"energy-coupling factor ABC transporter substrate-binding protein",
"ncbiprotein":"WP_003669130.1",
"old_locus_tag":"LAR_1596"
}
},
{
"id":"LAR_RS07785",
"name":"RLRE01650",
"annotation":{
"Protein_sequence":"MAKAAITVKKLHYIYPNSTNEALHNVSLTIKEQEFVAIIGQTGSGKSTLVSLIDGLIKPSSGELNVAGLEINATTKAEYLSKIHHQVGFVFQFPEQQLFAETVAEDIAFGPHNLGWPAKKIEKAVDEVLKMVDLPLELKSHSPFALSGGQMRRVAIAGVLAMDPQILILDEPTAGLDTQATNDLLKLIKELNKKGTTIIMVTHQMEQVAYYANHVIAMSNGQVVADTTPQQLFNDAQRLKKLSLTLPVSVEVAQFLSKDGITLKNTEPLTLDALADEIAEAMRRKENE",
"annotation":"energy-coupling factor transporter ATPase",
"ncbiprotein":"WP_003668775.1",
"old_locus_tag":"LAR_1365"
}
},
{
"id":"LAR_RS07780",
"name":"RLRE01649",
"annotation":{
"Protein_sequence":"MNSKIVFGSYVPVKSILHRLDPRIKLIMCIIYVILIFFVNNFLAAIWLLLALLAAIKLSNVGLRQYWQGIKPLFLIILITVAFQILFSSGGKMYWHWGIMAITRDGLINSLIIFYRFIVIITASTVLTATTQTFQIADALAWLMKPLQIIKVPVNQITLMLSIALRFVPTIMDETNKIMKAQRARGINFNAGNLLTRIKHLVPILIPLFVNSFKRAEELATAMEARGYDPNAPRTHYRQLVWHKNDAWAGLALLIVTVGLVCIRIFL",
"annotation":"energy-coupling factor transporter transmembrane protein EcfT",
"ncbiprotein":"WP_003668773.1",
"old_locus_tag":"LAR_1364"
}
},
{
"id":"LAR_RS07790",
"name":"RLRE01651",
"annotation":{
"Protein_sequence":"MTGIKIRKLVFTYPDSKYPVLNNINLDFEPFSWTAIIGHNGSGKSTLARLIDGLLSPTAGSIEVDGIQVNESSLGQIHQQIGFVFQNPENQFVGATVADDVAFGLENRQVAQNEMGEKIDKALKMVGMSDYKNTAPINLSGGQKQRVALAGILALMPKIIILDEATSMLDPLARQEILSLLQRLKNEYNLSIISITHDLKEIELADKIIVLNDSQVVKQGTPSEILKDKELLLEIGVGVPASQQLQKLLVERGINIPNRYLNLEELKNWLKQQLQ",
"annotation":"energy-coupling factor transporter ATPase",
"ncbiprotein":"WP_003668776.1",
"old_locus_tag":"LAR_1366"
}
},
{
"id":"LAR_RS09055",
"name":"RLRE00275",
"annotation":{
"Protein_sequence":"MIELRHVSFSYDDKHKILDDVSMKLGHDNQSVIGIIGHNGAGKSTLFLNLVGELKPTAGEIFVDGHKVEYSKKGLRNLRRKIGIVFQNSDQQIFYSIVKDDVAFALRNLKVSNDEIKQRVERVLRELDISNLKDQPIQYLSGGQKKRVAIAGIMVIGSEWILLDEPTSGLDPDGRLRMKKLIKKLIANGQKIILSSHDMDFMYEVCDYFYLLGNNRILKEGNRENVFNDEQLLKENNLEQPWLVKIHQKLGLPLYTTEQELFAEQGK",
"annotation":"cobalt ABC transporter ATP-binding protein",
"ncbiprotein":"WP_003669127.1",
"old_locus_tag":"LAR_1594"
}
},
{
"id":"LAR_RS09060",
"name":"RLRE00274",
"annotation":{
"Protein_sequence":"MLSIDKYAYENRIVNWSPKLKAFLWLVGMVLAFQPIQWIKVIVLFTVAGITIYVTNVSFKRYISWFYAIIPFVVLSIIGIVVTISSQRSTLIGPIKLGNVYLGLAKVMMPKAGQVALQCMTAIVCTYWFALTTPFIQILQVLKAMHLPRVMIEVTMLMYRFIFIFIDAFEQIHRAQRLRFGYDSFSLMIHSSGILAKMLFEQVIINYQMMTKALDAKLYNGDFYL",
"annotation":"cobalt ECF transporter T component CbiQ",
"ncbiprotein":"WP_003669129.1",
"old_locus_tag":"LAR_1595"
}
},
{
"id":"LAR_RS05245",
"name":"RLRE01406",
"annotation":{
"Protein_sequence":"MELTDKVVFISGSTRGIGAATALEFAKAGSRLILNGRQDDLPKAFKEKLDLLGTEYHYLKGDIANEESVSELAAAAWQIYEKIDILINNAGITNDKLMMGMKTSDFDQIINVNLRGTFMLTQPIFKKMLKKRAGCIINLASIVGLHGNTGQANYAASKAGIIGLTKSIAQEGAHRGIRCNAIAPGMITSDMTEKLSERVKEQILSRIPLNRLGQPKEVAKTAKFLAENDYLTGQTIVVDGGMTI",
"annotation":"3-oxoacyl-[acyl-carrier-protein] reductase",
"ncbiprotein":"WP_003667757.1",
"old_locus_tag":"LAR_0924"
}
},
{
"id":"LAR_RS00845",
"name":"RLRE01093",
"annotation":{
"Protein_sequence":"MQTVVITGGTSGIGLATANIFLKNEWNTVLIGRDAEKGMQVEQQLGETYSPAQVAFIQADISKSSEVEHVKQITLNKFKTVDAIINNAGIVIHGEVHETSEEDWDKIFNVDVKGTFLVSKAFLPTMIEQDHGSIVNISSVSGMAGDRAMVAYNAAKGAIINMTRAMAIDYGKNNIRVNVVAPGPTNTPLFHQDKQKFAKNSPLNRIVEPEEVAAAIYFVASPAASAITGEVIPVTAGFEISTGQPM",
"annotation":"NAD(P)-dependent oxidoreductase",
"ncbiprotein":"WP_003667121.1",
"old_locus_tag":"LAR_0155"
}
},
{
"id":"LAR_RS02160",
"name":"RLRE01554",
"annotation":{
"Protein_sequence":"MENEVKKENGQSWVQLSDGYLSRTPMFQFVILCLIFPLWGAAASLNDILITQFKTVFTLNDTATAFVQSAFYGGYFLMAIPASILIKKTSYKLAILIGLLFYIIGCGMFFPASHVATYSMFLVAIFAIAIGLSFLETSCDTYATMFGPKETANKRLNVANVLIPLGDIMGIVLGKYLIFGEGGNIADKVAKMSKSEAEAYNEHLLQLTLQPYKYILIVLIIIFIVLAVTKMPRAKAFSTGSETKEDQPSLGETFNYLFHNKRYMKGVLCQFIYAGMQTTVWSFTIRLALRLDSHISDAAASTFMIYSYIAWFFGKLVANWFLDRYSITKVLTWFSLLGTISLVITFTVPNITAVIAAIATSFFFGPEWPTIYAHTLDQIHEKKYTETGGAFIVMSLIGGAIVPTIQGRVSDLTGSMQLSFIVPAICFALITIYFWTEHRWEKAHPNEVQEH",
"annotation":"L-fucose:H+ symporter permease",
"ncbiprotein":"WP_003667493.1",
"old_locus_tag":"LAR_0401"
}
},
{
"id":"LAR_RS10035",
"name":"RLRE00431",
"annotation":{
"Protein_sequence":"MTKKLLLLSTGGTIASVVSDEGLAPGESGEELIKMLGRLEYDITVRDILELDSSNIQPEEWKIIAEAIYDHRNEYDGIVVSHGTDTMAYTASMLTFMLQHINIPVVLTGSQVPMNVILSDAPDNLRLAFAAAANCEPGVYIAFNRKVMRGCRSVKVRTTAFDAFESVNVPPVGEVTSDGFSIRDHQHPQPGKSQLNTKIDTHVSLVKLFPGFDPALLHAMAKNGCHGIVIEAYGLGGMTSIRRNMVAAVGELIQNGIPIITSSQCLYERSDLTKYEVGRLALLEGAISARDMTSESAITKLMWGLGQGMDVKEIADFFNTDVAGEVTLD",
"annotation":"asparaginase",
"ncbiprotein":"WP_003669417.1",
"old_locus_tag":"LAR_1782"
}
},
{
"id":"LAR_RS05650",
"name":"RLRE01011",
"annotation":{
"Protein_sequence":"MTKITAELTKPLLIDGAMSTALEQLGADTNNSLWTASVLANQPALVKKVHQEYFKAGDRLAITDTYQANVPAFIKNGYSKQEAHSLIQRAVVLAKEARDEYQQETGIYNYVAGALGPYGAYLANGSEYSGAYHLSTIEYQQFHRPRLTDILTVGVDVIAIETQPRLDEVLAELDLVKELAPDTLCYVSFSLKDSTHLPDGTPLAVAARTVAKYTNVFAVGVNCIPLEEVTAAIETVHQVTEKPVIAYPNSSATYDPTTKTWSYPHGRRGLVDYLPQWIAAGLIIVGGCCTTTPQDIAALHEYLKGGAYHD",
"annotation":"homocysteine S-methyltransferase",
"ncbiprotein":"WP_003667059.1",
"old_locus_tag":"LAR_0993"
}
},
{
"id":"LAR_RS03985",
"name":"RLRE00833",
"annotation":{
"Protein_sequence":"MDSRDKHQTEKNHHLIQAMCHAIDGIIQVLREERNMRYHLLAACLAIIMSILLHISAMEWLWILLAIFVVFTSEFLNTVTEAVTDLIVDHHYELNVKKAKDVAAGGVLISAIFSVLVGLIIFIPRILAIIR",
"annotation":"UDP kinase",
"ncbiprotein":"WP_003665857.1",
"old_locus_tag":"LAR_0708"
}
},
{
"id":"LAR_RS07710",
"name":"RLRE01059",
"annotation":{
"Protein_sequence":"MTVRKRARIIYNPTSGRETLRSDLVDILAIYEKAGYETSAFATTPAPNSAKNEATRAAEDGFDLIVAAGGDGTLNEVVNGIAGLEHRPTLAIIPAGTTNDYARALRIPRDDPIAAAKLILKKNKKFKIDIGRAGENYFMNIAAGGTMTELTYEVPSQMKSLFGYAAYFAKGAELMPRIKPVDMLIKYDNQEYRGSASMFMIALTNSVGGFEQIVPDASLDDGKFTMIIVKKSSVIDMLSLMAKALQGKHLDDPRIIYAKATDIEVIPLNKDDRLMVNLDGEYGGDAPMKFHNLKQHLEVIANLDEIPEDAITTSADFKRVEKDFMNGIDDYKDREKK",
"annotation":"diacylglycerol kinase",
"ncbiprotein":"WP_003668753.1",
"old_locus_tag":"LAR_1350"
}
},
{
"id":"LAR_RS00955",
"name":"RLRE00976",
"annotation":{
"Protein_sequence":"MRFKKIVALSLLSIAGLLAGTITPAVASAASNKPIIVGSKNVSESKTVSEIYALALEHEGYKVTRKPNISNNVIFSATQKGEVDVYPDYTGTIVEAYLKKKGTGKSASQMAKLAHDGIQKDGLTTFKYAPGDNRQGVAMPTKDAKKYHITNLSELQKNAKKINFASQGEFEKRADALPEMNKVYGKFDFKSIKDYDVNLLYKIMEQGKAQAAPVSTTDGQLATGKFTLLKDNKNIWPPYNLVPVVNKKAAKSHPKMEQALNKVDAKLTTKQLTDLNKKVNVDGQNYKTVAKNWYNQNMK",
"annotation":"glycine/betaine ABC transporter substrate-binding protein",
"ncbiprotein":"WP_003667152.1",
"old_locus_tag":"LAR_0175"
}
},
{
"id":"LAR_RS08040",
"name":"RLRE00213",
"annotation":{
"Protein_sequence":"MADESKSTGHMERTLQTRHLSMIALGGTIGTGLFIASGSAISTAGPGGALVAYGIMGIMVYFLMTSLGEMATYMPLTGSFSAYSTKFVDPALGFALGWNYWFNWAITIPVDVTTAGIVMNYWLPNVPGWIFSVTVMALIFLINYLSVRSYGETEFWLALIKVVTVIVFLIVGVAIIFGIMGGKPVGLSNFHYKQAPFVGGVPAIISVFLVAGFSFQGTELVGITAGEAATPEKSVSKAIHSTFWRILLFYIFAIFVIACILPYTDKNLLNQDVSNITMSPFTIVFKRAGLAFAASAMNAVILTAVISAANSGLYASTRMLYSQAREGYAWRIFGYVNRRGIPIYALLGTMVVSLAAYATQFIGPKAYNYLIGASGLCGFIAWLGIAISHYRFRKAFLKQGHTLSELKYHATGFPFGPVFALALCIVVICGQNIDAFVKMDWQNILITYMGIPLFLILFFYYKIRYKTHLIPLDKVDLSRRTKGESYEPEDD",
"annotation":"amino acid permease",
"ncbiprotein":"WP_003668799.1",
"old_locus_tag":"LAR_1410"
}
},
{
"id":"LAR_RS00580",
"name":"RLRE01423",
"annotation":{
"Protein_sequence":"MSTHINAKMGDYADTVLLPGDPLRAKYIAENFLENVKQVNSVRNAFGYTGEYKGHRISVQGSGMGIPSMSIYINELVREFGVKTIIRVGSCGGIAPDVHVRDVLLAQGSSTDSAVTVNTFGPGFHYAPLADFKLLDTAYHVAGKLGIETKVGDIFAADRFYNDELDMEKLRDYGILGTEMESAGLYLLAAKLHFRALSVLTVSDLIFGDEKATAEERERTFNDMINISLETAIAGK",
"annotation":"purine-nucleoside phosphorylase",
"ncbiprotein":"WP_003665392.1",
"old_locus_tag":"LAR_0108"
}
},
{
"id":"LAR_RS10225",
"name":"RLRE00467",
"annotation":{
"Protein_sequence":"MANSENDTIAAISTPVGEGGISIIRISGDDAVKVAQRIYKGKNLAKVATHTINYGHIVDPDTDQEVDEVMVSVMRAPHTYTREDVIEINCHGGLLATNRILQLVLSFGARMAEPGEFTKRAFLNGRLDLSQSEAVMDLIRAKTDKSMKVALNQLDGDLSRLIRNLRQDILDVLAQVEVNIDYPEYDAVEEMTTKLLKEKAADIQQRIQGLLKTAKQGKVLRDGLATAIIGQPNVGKSSLLNSLLHEDKAIVTNVAGTTRDVIEEYVNVNGVPLKLIDTAGIRDTNDQVEKIGVERSRKALGAADLVLLLIDSSNKLTDEDRQLLEATKDKQRIIILNKTDLPRKVDLAELKLLAGKSAVIETSIVNYEGMDQLGEQIGHMFFNEGIESNQNNVMVTNARHIGLLHQANDALSDVLKGINDGMPVDLVQIDMTRCWELLGEITGDSYQDELLDQLFSQFCLGK",
"annotation":"tRNA uridine-5-carboxymethylaminomethyl(34) synthesis GTPase MnmE",
"ncbiprotein":"WP_011953607.1",
"old_locus_tag":"LAR_1816"
}
},
{
"id":"LAR_RS00815",
"name":"RLRE01087",
"annotation":{
"Protein_sequence":"MAKALLIIDYTYDSVADDGALTCGKPAQKLENSLVELADKFYRAGDYVIFPTDGHTGDKFSPEYKLYLRHNIVGTSGQLLYGELKEWYDQHCDSDRVYQFNKNRYSAFQNTNLDNYLRERKIDDLWLAGLCTDICVLHTAISAYNLNYHLTIPRKDVATFTNNGQQWALDHFKNSLGATLV",
"annotation":"cysteine hydrolase",
"ncbiprotein":"WP_003673304.1",
"old_locus_tag":"LAR_0149"
}
},
{
"id":"LAR_RS03330",
"name":"RLRE00632",
"annotation":{
"Protein_sequence":"MTQIKNADNVRLFSLNSNPKLAEQISQRVGIPLSKASISHFADGEIKITIDESIRGCEVYVIQSVSDPVNTNLMELLIMVDALRRASAAKINVVMPYYGYARQDRKARSREPITAKLIANLLEMDQISRLVTIDLHAPQVQGFFDIPVDHLQATSLFTKYIEEQNLGDDIVVVAPDHAGVNLARKYAERIKASIAIIDNRNDEVRERTEQEVPEYVIGDVKGKTAIIVDDIVDTGVRMNLSAQALKNFGAAKVYGIATHAVLSADAVNTLQNSPLEKMIVTDTIQLPKEKEFSKLVQLSVDDLLKEAIVRIHNNQSIDTLFNRK",
"annotation":"ribose-phosphate pyrophosphokinase",
"ncbiprotein":"WP_003668302.1",
"old_locus_tag":"LAR_0589"
}
},
{
"id":"LAR_RS00665",
"name":"RLRE01210",
"annotation":{
"Protein_sequence":"MEKKLHGADIVIDSLRKHGVNLVFGIPGAKIDRLFEGLDGQDSEDAPKLIVTRHEQNAAFMAQAYGRLTGKTGVAIATSGPGVGNLATGIMTANAEGDPMLAIGGQVQRKDLHRATHQSTLSTEIMAPITQYSAEIQDPNNISEIMANAFEASQDARKGAAFVSLPQDVDDAEVTEKPLPIYETPKMGPADPNDLQKLVELIKNSKMPVILVGQRGADEEITTALRKLLSDYSLPVVETYQAAGVVSRDLEQQSYFGRIGLFRNQVGDQLLQQSDLVIAVGYDPIEYEPRNWNKEGNLRIVNLDTLPAQIDNHYTPIMQLVGNIATSLTGLDKLLKGYEYPVAATEQLAKYKQELDQDKKIQVPTSNDASHPLAVVHAIQENVTDDMHVALDVGSHYIWMARHFRCYQPRHLLISNGMQTLGVGLPWAMVAAMLYPEHKSVAVCGDGGFLFSGAELATAVQHHLNVVTIVWNDGGHYDMVKFQEEMKYSQAAGVKFGNVDIVKYAESFGATGLRVNKPADLTKVLSQAFNIDGPVVVDVPVDYSNNKELAANLIDSQLG",
"annotation":"acetolactate synthase AlsS",
"ncbiprotein":"WP_003669712.1",
"old_locus_tag":"LAR_0126"
}
},
{
"id":"LAR_RS05210",
"name":"RLRE01399",
"annotation":{
"Protein_sequence":"MGNILTGKKIVVMGVANKRSIAWGCAQMMAEQGAQIIYTYQNSRMKKSLQRLVDDEDQLIECDVADDESIEQAFTTIKERFTKVDGIVHAIAFAKKEELAGSILGASRKGYAIAQDISSYSLIAVAKVANQLDLLNNPASIVTLTYFGSERAIPNYNVMGIAKAALEASVRYLARDLGQKRIRVNAISAGAVKTLAVTGIKGHDDLLKMSQARTVDGKDVTISEIGNVCAFLMSDLSTGVTGDTIYVDKGVHLI",
"annotation":"enoyl-[acyl-carrier-protein] reductase FabI",
"ncbiprotein":"WP_003667768.1",
"old_locus_tag":"LAR_0917"
}
},
{
"id":"LAR_RS09380",
"name":"RLRE01257",
"annotation":{
"Protein_sequence":"MKRYRFGRLSMGWQIMIGLALGIICGLIFYQNKSAITVMQSLGTIFIRLIQMIVMPIVVSCLTVGIANIGDIKKLGRIGGKTLIYFEVLTTIALILGIVMANITHPGSFIDIHKLHATDISQYMSTAKSAEHNSGFWPLILSIIPTNIFKSMSDGDMMPVILFSVLFGLGIAAVGEKAKILINVLNAVSEVMFKVTNWVMKFAPIGVFGLIGMTIAEMGISALLPLGLFILIAYVTMLIFIIVVLGITAHIFHLRYWKTMRAILDEIVLAFTTASSEVTLPRLMKKTHEMGVSKGITAFVIPTGYTFNLDGSAIYQSLAAIFLAQAYGLHLSLSHQITLLVVLMITSKGMAGVPGASFVVLLASVSTIGVPMAGLTFIAGIDRFVDMGRTAVNVVGNSIATLVIGESEGALDREKYNAYLDNYGKEKTPTETDAEVE",
"annotation":"proton glutamate symport protein",
"ncbiprotein":"WP_003669233.1",
"old_locus_tag":"LAR_1658"
}
},
{
"id":"LAR_RS03905",
"name":"RLRE00586",
"annotation":{
"Protein_sequence":"MSKEKELTHEDVQKMVSSYMNEEHVALVEKAYHFAEVAHHDQRRKSGEPYIIHPIQVAGILANLHMDPETVCAGYLHDIVEDTGATLDDIKELFGPTIAMIVDGDTKLGKIRYKSNKEQMAATHRKLLLAMSKDIRVMIVKLADRLHNMRTLKHLRPDKQRRISNETLEIYAPIADRLGISTIKWELEDLSLRYLNPQQYYRIVHLMNSRRDQRVDYIDESIKLIKKAIADLDLGPNVEIYGRPKHIYSVYRKMVTQHKQFSQIYDLLAVRIVVDSIRDCYAALGAIHTNWKPMPGRFKDYIAMPKTNGYQSLHTTIIGPEGRPLEVQIRTHKMHEIAEYGVAAHWAYKEGKTNGIQQTQDSQKLNVVKEILELRSESQGTDEFMQGIQSDIFTDKVYAFTPKGDVIEMPKGSGPLDMAYQIHTEVGNHTTGAKVNGRIVPLDYEIKNGDIVDILTSSSSAGPSRDWFDLVSTRRARNKIRQFFRAHDREKNIEEGKQLLENELREAGYSPAELMTDEKCEEVAQESHYNSSDDMFAALGFGDLAPVGIRNRFTADIRQQVESDRQQAAEKAVLEDHQTLEKPNEREKQKQAKASSEGVIVEGVDNLLVRLSHCCSPIPGDAITGYITKGRGVSVHRDDCPNIKAARKNGERIVSVYWANPNGDRTNYNADLEVQGYNRNGLLNDVLRSVNNSTRFLNSVNGKVDHNKMVTISLIIGVRNLRQLQLIMDGLKNIPDVYVVKRIIR",
"annotation":"bifunctional (p)ppGpp synthetase/guanosine-3',5'-bis(diphosphate) 3'-pyrophosphohydrolase",
"ncbiprotein":"WP_011953437.1",
"old_locus_tag":"LAR_0692"
}
},
{
"id":"LAR_RS03395",
"name":"RLRE00619",
"annotation":{
"Protein_sequence":"MKFVIAPDSFKGGLTAKEAANVMAEGIKRVFPNAEYALVPMADGGEGTVQSLVDATNGQKMIAKVHNPLNKLVNAEYGILGDGETAVIEMAAASGLQFVNKETANPLITTTYGTGELIKDALDHNIKKIIIGIGGSATVDGGAGMAQALGARLLDADNHEIGLGGGELASLEQVDFGGLDPRLKNVDIQIASDVTNPLTGKNGAAPVFGPQKGADEEMVNILDKNLHHYARKIVAAGGPDVEQTAGAGAAGGLGAGLIAFTGATMKRGVELVIEATQLQKKAVGADYVFTGEGGIDFQTKFGKTPYGVAKATKEVAPTAPVIVLAGNIGKGVNDLYSSTAIDAIFATPEGAKPLKTALADAPIDIAQTAENVARLIKVSHVSN",
"annotation":"glycerate kinase",
"ncbiprotein":"WP_003668279.1",
"old_locus_tag":"LAR_0601"
}
},
{
"id":"LAR_RS06810",
"name":"RLRE01694",
"annotation":{
"Protein_sequence":"MSDKQQVAAALAQALPEMDVKEIEAKIERPKDSSNGDYAFPTFFLAKTLHKAPQMIASELVEKVDQNGFEKVVVAGPYINFFLDKAQVGAKILQTILADPEHYGEIDLGHQSNVTIDYSSPNIAKPMGMGHLRSTMIGEAVARILEKVNYNLIRIDYLGDWGTQFGKLMAAYEMWGDEAEVKKDPINTLLKYYVRINNEADEHPEYTEAGRNWFAKLEHGDEEAWRLWHWFREVSLERFQRVYKMLDVNFDSFNGEAFSAQKMEEPIQLLRDKDLLKPSRGAEIVDLDEYNLPPLLIIKSNGTTTYITRDLATALFRKRMYGHAKSLYVVGAEQETYFKQLRAALKEMGFNWWDQIEHISFGLMNLNGKKMSTRKGNVVSLEDVLNDSIDLARKQIAEKNPDLENADEVAKEVGVGAVIFHDLKNYRRNAVNFKLEDVVKFEGETGPYVQYARARAESILRKGGIRDFSDVDLTKAGAEAWELISFLGQYSEAIKRAALNYDPSVIAKYALELAKKFNQYYAHTRILDKDEAQPARLALTQAVSDVLKSALDLLDIKAPDEM",
"annotation":"arginine--tRNA ligase",
"ncbiprotein":"WP_003668521.1",
"old_locus_tag":"LAR_1204"
}
},
{
"id":"LAR_RS01760",
"name":"RLRE00569",
"annotation":{
"Protein_sequence":"MELKQEAQTFEMPHLLTYYECDETSHPSLSMILSMISMVSDEHSMSLGMGTKEIQSTGGTWVVSGYEGHLSAKQPSFGETVILGTKAVSYNRFFAVRDFWITGKEHQIEYARIRSIFVFMNLKTRRMQSIPPALIEPFNAPVAKRIPRLKRPQKLDENASVIKKNYQVRYFDLDANHHVNNARYFDWLLDPLGRDFLRGNQIKRFNLQYLQEVRNGEMVESKVNKLQTNDEKVTYHQIGVGEQIDAIAEIEWY",
"annotation":"acyl-ACP thioesterase",
"ncbiprotein":"WP_003667392.1",
"old_locus_tag":"LAR_0324"
}
},
{
"id":"LAR_RS00900",
"name":"RLRE00987",
"annotation":{
"Protein_sequence":"MKKDYLQFYQHITAPFYRHPWTIPLLRAVNKFVVWTMYVAYIVILVWVGKNNVLKAGPFLLIPGIGFILLSFIRQRIDAPRPYEKFPINPLIRRQKTGDSLPSRHVFSATVIAMCGLRLNLILGVILLVLAVVSAITRVIGGVHFPRDVVIGFICGFICGSFLFLV",
"annotation":"PAP2 family protein",
"ncbiprotein":"WP_003667133.1",
"old_locus_tag":"LAR_0164"
}
},
{
"id":"LAR_RS03130",
"name":"RLRE01517",
"annotation":{
"Protein_sequence":"MIEDWQHFLLPYQQAVNELKVKLRGMRKQFQDQTQHSPIEFVTGRVKPVDSIKEKMIRRHVQEDRLEQDMQDIAGLRIMCQFVEDIYKVVDLLRQRSDMTILEERDYITNVKPSGYRSYHIVIEYPVQLITGEKRILAEIQVRTLAMNFWATVEHSLNYKYQGEFPEELSARLQRAAEAAFKLDNEMSEIREEIKEAQTLFSKRRSTNSINEDELKE",
"annotation":"GTP pyrophosphokinase",
"ncbiprotein":"WP_003666882.1",
"old_locus_tag":"LAR_0556"
}
},
{
"id":"LAR_RS04820",
"name":"RLRE00336",
"annotation":{
"Protein_sequence":"MITFDEQQRVFHLKNKEISYLFSVEEGNILSHLYFGPAIRNYHGERRYPRVDRGFSGNLPGSMDRTYSKDDLLQEYSGNNTGDYRVPAIIIKTENGSRLTDFRYKSYKILPGKPKLAGLPASYVKSDKEAETLEVILVDETIGAQLILSYTIYNERPVITRNARLVNTSNQELRIEKIASMQLDLTKHDYDVISVPGQYALERQPERQELRRGITEFSSRRNSSSHHMNPFVALVDKNTDEFQGNALGVLLVYSGNHQFTLEKDQIDQIRLITGINDYDFEWVLEPGKDFQTPEAIMGFSQQGLNGMSQVFHKLLRDRVARGKYQYADRPIVINNWEATFFDFDDKKLDQIIDEAKPLGIEMFVLDDGWFGHRNDDNSSLGDWFVNQDKLTGGLKRVADRTHEHGMKFGLWFEPEMISVDSKLYKEHPDYALHEPNRGMTLSRNQLVLDFSRKEVVDNIYNQMCLILDKVLLDYIKWDFNRNLTEVFSSAADADHQGEISHRYVLGLYDLMERLVTRYPNILFEGCSGGGGRFDAGILYYMPQSWPSDDTDAVERLKIQYGTSLTYPISSMTAHVSVSPNQQTGRSTSFKMRGDVAMSGVFGYELDLADLTEEDRQMVKEQIKFYKAHRHLIQYGAFIRLESPFDSNTVAWEFVSPDKSEALLFMFKQLHTNRFEINNTKMAGLDPTIDYHDEMTDKTYGGDELMNVGLFRDPTHTGDFISEVHYFKGE",
"annotation":"alpha-galactosidase",
"ncbiprotein":"WP_003667896.1",
"old_locus_tag":"LAR_0857"
}
},
{
"id":"LAR_RS00160",
"name":"RLRE00989",
"annotation":{
"Protein_sequence":"MNRQFDFLMPSVNFFGPGVIAKIGDRAKMLNMHKPLIVTTEGLSKIDNGPVKQTVASLEKAGVDYAVFTGAEPNPKIRNVQAGKKMYQDENCDSIITVGGGSAHDCGKGIGIVLTNGDDISKLAGIETLKNPLPPLMAVNTTAGTGSELTRHAVITNEKTHLKFVVVSWRNIPLVSFNDPMLMLDIPKDITAATGCDAFVQAIEPYVSVDHNPITDSQCKEAIQLIQTALPEVVANGHNIEARTKMVEAEMLAGMAFNNANLGYVHAMAHQLGGQYDAPHGVCCALLLTTVEEYNLIACPERFAELAKVMGFDTTGLTLYEAAQKSIDGMREMCRLVGIPSSIKEIGAKPEDFEMMAKNALKDGNAFSNPRKGTVEDIVKLYQKAYDGIY",
"annotation":"1,3-propanediol dehydrogenase",
"ncbiprotein":"WP_011953356.1",
"old_locus_tag":"LAR_0029"
}
},
{
"id":"LAR_RS06840",
"name":"RLRE01596",
"annotation":{
"Protein_sequence":"MKVTENLVTKDHSKLVSAILADQVNRHQQLLLTWECSDVETAGMVEQFIRHFDSPVACVEKRVEFSFPLLSLKELIAQVKEQWENDQELIASLEQVYHRHQIIWRAGRFTFDLTEQPVIYGILNVTPDSFYDGGKFQSHSAIASQIAKMVAAGANVIEVGGQTTKPGGFKEVDPEEEIARIMPAIQLLRENYPQIAIAVDTYKLPVMAAAIKAGVDIINDVQAFNSKQKLILMAKANVGMVTMHSSRTHDYDNLTVAMQKFFEHNLGTIAAAGIDLERVILDQGIGYAKVADGYQDYAMMRNIDQLNYLQRPIMVAISRKGFGQKLFNLAKEDRLGVTLIAETAMYLRGGRVLRVHDVEETSQLVKMIDTIENSYWFRSTSSQSQRQ",
"annotation":"dihydropteroate synthase",
"ncbiprotein":"WP_003668524.1"
}
},
{
"id":"LAR_RS09045",
"name":"RLRE00277",
"annotation":{
"Protein_sequence":"MQSPYPIILNLADKNVAVVGGGKVACRKINKLLAAGVRPTVISPLLSPEIQPTQINWIPDKYQRKYVENMDIIITCTDDRAVNDQVKKEATHFQLVNNTSDKTNSDFYNLATIKANDMFISVSTMGKSPSMAKKMKNEIKEWIKQKFHKEFE",
"annotation":"bifunctional precorrin-2 dehydrogenase/sirohydrochlorin ferrochelatase",
"ncbiprotein":"WP_003669124.1",
"old_locus_tag":"LAR_1592"
}
},
{
"id":"LAR_RS03350",
"name":"RLRE00628",
"annotation":{
"Protein_sequence":"MAELDAQTIINYISNAPKKTPVKVYLKGNLGDLEFPAEVETFLEQHTGVIFGDWTVIEPLLKEYSSAIESYHVENDARNSAVPLLDLKNINARIEPGAIIRDKVLIGDNAVIMMGATINIGAEIGADSMIDMGAVLGGRAIVGRHCHIGAGTVLAGVVEPASAEPVRIDDNVMVGANAVVIEGVHVGEGAVIAAGAIVTHDVAPHTMVAGVPAKFIKNVDDQTAGKTELEDDLRKL",
"annotation":"2,3,4,5-tetrahydropyridine-2,6-dicarboxylate N-acetyltransferase",
"ncbiprotein":"WP_003668295.1",
"old_locus_tag":"LAR_0593"
}
},
{
"id":"LAR_RS06845",
"name":"RLRE01597",
"annotation":{
"Protein_sequence":"MKNNFIIATHNIHKIKEIETILNFYRQHGEGYRKKLPQQAFPPESTVSYEENAKEKALFISQQLPAAKIIADDSGLELPAFPGRYGVQTARELAQEVPDGDLNDYLIHLVDGKSRQFIMKTTIALAINNQVVKIGHGQLKGTIAHAERGVNATGFDRIFIPAGESQTLAEMDQPTRISYLHRARAVKNLLDQLGE",
"annotation":"non-canonical purine NTP pyrophosphatase",
"ncbiprotein":"WP_003668525.1",
"old_locus_tag":"LAR_1209"
}
},
{
"id":"LAR_RS06325",
"name":"RLRE01438",
"annotation":{
"Protein_sequence":"MTRIAVYLTGSIAAYKGIEVVRGLQKMGHEVRVGMTDAATKLVTPATPFALTKAPVLTDLWDEHSTPIPHIELADWSELAVVVPASANIIAKMATGLADDAVSTTLLATSAPKIVVPAMNSHMWLAPATQRNITQLKQDGVNIMPPVSGRLAEGYAGRGRLPEPAAICQYIEDFLTSSQALKGKHVIVTAGGTRENIDPVRFIGNRSSGKMGIALANAAVQAGAKVTLIAGQVTVSLPQTPAIEVVRVTTTEDLYISLKERFSQADILIMAAAVADYRPVETVGHKIKKKDGDPHLTITLTETIDILKNIAKMKQTGQYVVGFAAETNDLLENANRKLASKNADMIIANSVAGETGAFGSDQNQVTILQKDQTPIKLARQSKAKIANEIIELVSAKLKSGD",
"annotation":"bifunctional phosphopantothenoylcysteine decarboxylase/phosphopantothenate--cysteine ligase CoaBC",
"ncbiprotein":"WP_003668395.1",
"old_locus_tag":"LAR_1107"
}
},
{
"id":"LAR_RS05240",
"name":"RLRE01405",
"annotation":{
"Protein_sequence":"MTRVVITGMGAVAPNGNGIQEFISNSFAGKVGIKAIKKFDAKPTGITVAGEIDDFDPNDVIGRKAARRMDLYSQYALQSAIEAMEMAEINETNTKPVDMGVIYGSGIGGLTTIQEQIIKMHDKGPRRVSPMFVPMSIANMAAGNISIHFNAQNICTSIVTACATGANAIGEAFRQVKEGRAKVMIAGGSEASVNEIGIAGFAALTALSQATDPLKASLPFDKARQGFVLGEGGATLVLEDLEHAQKRGANILGEIVGYGATSDAYHITSPDPTGAGAARAMELAIKEAVINPSEISYINAHGTATHANDEGESKAINQVFGSDSNVRVSSTKGMTGHLLGAAGAIEAVLTVAALQKGQLPLNIGCFNQDPKCSVNLVTAENSDASNARYAISNSFGFGGHNAVLAFKKWE",
"annotation":"beta-ketoacyl-[acyl-carrier-protein] synthase II",
"ncbiprotein":"WP_003667758.1",
"old_locus_tag":"LAR_0923"
}
},
{
"id":"LAR_RS02260",
"name":"RLRE01360",
"annotation":{
"Protein_sequence":"MAFNLRNRSFLTLADFNTREMEYMLDLAEDLKKAKYAGYEGKNLKGKNIALIFEKSSTRTRCSFEVGAKDEGAHVTYLGPSGSHIGHKESVKDTARVLGGMFDGIEYRGFSQRNVEILAKYSGVPVWNGLTDEDHPTQVLADFLTAHEVLKKPYKDIKFAFVGDGQDNVSNALMLGAAVMGMEYHVVTPKELEPTKETLDKANEIAAKTGAKIVVTNDIKEGVKGMDVIYADVWVSMGESDDMWEKRINLLKPYQVTMDVMKATENPNVLFEHCLPAFHNLDTEVGKEIEKKFGLKEMEVTDEVFESEHSVVFREAENRMHTIKAVMVATLGEQN",
"annotation":"ornithine carbamoyltransferase",
"ncbiprotein":"WP_003667515.1",
"old_locus_tag":"LAR_0419"
}
},
{
"id":"LAR_RS04020",
"name":"RLRE00624",
"annotation":{
"Protein_sequence":"MPELSADLYGTVSHKLDALQPSGIREFNKEVSKIPGIIKLTLGEPDMATPEHVKQAAIRSIEEDDSHYAPQMGKPELLEAISDYIQNTRDVHYDPQTEIIATVGATEALDATLFAILNTGDKVVVPTPIFSLYFPLIEMTGATVVQVDTSADNFVLTPEKLEEVLEEEGKGVKAVILNYPSNPTGREYPQEVLAGLAEVIKKHHLYAIADEIYSELVYGVEHYSIATMIPERTIFISGLSKSHAMTGYRLGYVAAPAKIMTNISKMHAFLVTTVTNNVQVAAAEALTNGLNDPLEFRKIYQHRRDLLVAGLKKLGFEMLTPEGAFYLFAKIPAQFGTDDVAFAKQLAKEAKVGVTPGSAFGKGGDGYVRLSYASSDENLTEAIKRISEFLDHLA",
"annotation":"amino acid aminotransferase",
"ncbiprotein":"WP_003668123.1",
"old_locus_tag":"LAR_0715"
}
},
{
"id":"LAR_RS00695",
"name":"RLRE01414",
"annotation":{
"Protein_sequence":"MVNVRIFVTYKQSVFDPQGETIKDAIHSLGHDEVTAVKVGKFFDVTLDTNEDEVATAVKEIADQLLVNFNMETYTYQVMEEA",
"annotation":"phosphoribosylformylglycinamidine synthase subunit PurS",
"ncbiprotein":"WP_003669720.1",
"old_locus_tag":"LAR_0132"
}
},
{
"id":"LAR_RS00700",
"name":"RLRE01415",
"annotation":{
"Protein_sequence":"MKIAVVVFPGSNCDVDLYEALHSVCHADVEYVSHRQKSLAGFDAVMLPGGFSYGDYLRAGAIARFTNIMPAIIKMANEGKPVFGTCNGFQILTEAGLLPGGLKRNDSQRFVCKTVPLEVVNSHTLFTSHYQDHERIALPIAHADGSYYADEKTLDELEANNQVVFRYATENPNGSLHNIAGITNKHGNVLGMMPHPERAVETILGSTDGLRLFESLLENGRIKVEA",
"annotation":"phosphoribosylformylglycinamidine synthase subunit PurQ",
"ncbiprotein":"WP_003669722.1",
"old_locus_tag":"LAR_0133"
}
},
{
"id":"LAR_RS00705",
"name":"RLRE01416",
"annotation":{
"Protein_sequence":"MKQAMTPEEIKEKKPYLDWSLTEAEYDYIRTQLLGRLPNYTETGLFSAMWSEHCSYKKSKPVLRLFPNKNERVLQGPGEGAGVVDIDDGQAVVFKAESHNHPTTVEPYQGAATGVGGILRDIFSMGARPIASLDSLHFGELDNSTTRMKVTNTVRGIGDYGNCMGIPTIAGETTFDPCYQGNILCNAMSVGLMDQKDIQQGRAAGIGNAVMYVGAKTGRDGIHGATFASADFNDENMTQRSAVQVGNPFMEKLLLEACLDLIRNHPDWLVGIQDMGAAGIVSSSAEMASEGQSGMELNLDLVPQREPGMSAYEIMLSESQERMLLCVKKGHEEDVKKIFDFYDLEAVTIGRITAGHDYVLFHDGEEVCHIPVSSLTDDVLEEESLEKKPARIELAEQQPAWIPDIDNVAEVLTALLAQSTIADKSSLYQQYDSQVRTNTVAGPGSDAGVLRIRGTHKGLAMTTDGNGRFVYLSPEVGGQIALVEAAANIIASGAEPLAITDCLNYGDPTDPEIFWELHQSVQGMADACREFNTPVISGNVSLYNENNGQAIHPTPMVGMVGLIKNIDRVIPSFVQHPGDKVYLVGQTRDDYAGSELQKMMTGDISGIVESFDLHHVHQYMQRLLTTMENGLVSSAHDLSEGGLGVALAETVFKTDLGLKIDLADQHTARLFSETPGRFIVTVAPEKATEFEQVLGKDAHLIGEVTNSHWLMVKLANGELNENVAKLQETWEEAIPCQLKSKD",
"annotation":"phosphoribosylformylglycinamidine synthase subunit PurL",
"ncbiprotein":"WP_003669724.1",
"old_locus_tag":"LAR_0134"
}
},
{
"id":"LAR_RS03225",
"name":"RLRE01108",
"annotation":{
"Protein_sequence":"MNFLSAVLTILSSFLITFLLMPSLIKYFRAKKEGQQIRKEGPTWHAKKAGTPTMGGLLFIFSAVVTILWVAAWQGLITNTLWALLFVLVVYGLIGMWDDSIKIFHHQNEGFKPWQKALCQVLAAMVFTVIYQHEGFQMGFGTTQIGWLYGLFIIFWIVGFSNAVNLTDGLDGLVSGLSIISFAAYLIIALVNLNQPGYPEIALFCLAMIGTLLGFFPYNHKPAKIFMGDMGSLAIGASLAAVSLLLHHEWSLLVIGIVYVCETASVILQVASFKTTGKRIFKMTPIHHHFEMSGWSEWKIDIVFWLVGLVAAIIAVTTILLVG",
"annotation":"phospho-N-acetylmuramoyl-pentapeptide- transferase",
"ncbiprotein":"WP_003666758.1",
"old_locus_tag":"LAR_0569"
}
},
{
"id":"LAR_RS08305",
"name":"RLRE00701",
"annotation":{
"Protein_sequence":"MKKNGLLLVNLGSPDTPTTPDVKRYLKEFLSDRNVIEMPPALWQPLLRGIILPTRSWRSATFYRNCWTKDGSPLIVYTERLVAKVQGLMPEWVVKMAMTYGKPKISDTITGMKKECQNITVLPLFPFFTKSTTQTVIDKVKDADPEAKIIDRFSAEEDYLDLLAKQIQTAWDRGKYDKLLISYHGIPTAMVNHGDPYRDETEAATAELIKRLDIPEKQIKMAYQSKFGPMPWLKPYLRNTLLNEAQLGHRDVLVVAPSFVADCLETLEEDQVQNYQVFRENGGNNLVMVPSLNDSPEFAQFITDLVQRKG",
"annotation":"ferrochelatase",
"ncbiprotein":"WP_003668899.1",
"old_locus_tag":"LAR_1460"
}
},
{
"id":"LAR_RS03345",
"name":"RLRE00629",
"annotation":{
"Protein_sequence":"MNEQISDQQINAAGHLTIGGCDAVDLAHRFGTPLVVYDVQQIRNQIRAFKQVFEENSVDYAVSYASKAFSAIAMYQVVAAEGAHVDVVSGGELYTAIKAGFPMANVSFHGNNKSREELEMAIDHHVGTIMIDNFHEIELLADVLEEHDAHVDVMLRITPGISAHTNKYIQTGQVDSKFGFDLQSGQADEALTKVLENPRMQMKGLHAHIGSQIFELAGFEGVAKKLVEVAAHWQEKFNYQAAVINVGGGFGIRYVKDDTPLAPEEFVAAIIKAIKTEIKETNLAMPAIWIEPGRSIAGPAGYNLYTVGSRKDVPGLKPYVTVDGGMGDNIRPALYEAQYETVLANNPRAELVEHVRVAGKYCESGDILSQNQALPATKPGDVLAMLDTGAYGYSMASNYNRNPRPAVVFAEKGTAQVVIKRETYDDLIHLDEPYQQ",
"annotation":"diaminopimelate decarboxylase",
"ncbiprotein":"WP_011953429.1",
"old_locus_tag":"LAR_0592"
}
},
{
"id":"LAR_RS09030",
"name":"RLRE00280",
"annotation":{
"Protein_sequence":"MLQFDRHRRLRTSTAMRDLVRETHLNKDDLIMPVFVDATINGREEIPSMPGIYRYSLDSILDEITEIVKLGIKSIIIFGVPERKDEVGTGAWEDNGIVQQAIRLIKKNYPDLIVIADTCLCEYTSTGHCGILKDGVVLNDESLKYLTKTAVSQVKAGADIIAPSNAMDGYVAAIRQGLDEAGYKNTPIMSYAVKFASSFYGPFRDAADGSPKEGPKDRKTYQMDPANRLEALREVASDEKEGADFVMVKPAMAFLDIMREVRNHTLLPLVAYNVSGEYAMIKAAAANGWINENQIVYESLVGMKRAGADLIITYFAKDVAKKL",
"annotation":"porphobilinogen synthase",
"ncbiprotein":"WP_003669120.1",
"old_locus_tag":"LAR_1589"
}
},
{
"id":"LAR_RS04110",
"name":"RLRE01190",
"annotation":{
"Protein_sequence":"MCKGLQVAIDGPASAGKSTVAKLVAKKFNYVYCDTGAMYRAVTLAVLNQGIDPKDDKKVAEIARQIKIDFEPGEIEQRVFLDGKEVTHDIRLPKVAANVSAVAAVPAVREEMTKQQRQIAENGGIVMDGRDIGTTVLPQAPVKIFMVASAYERARRRYAENQAKGINTTSLEELQKAIELRDKKDSTRKVSPLTQAPDAIKLDTTNMTIDEVVSEISKIIKKTQDELA",
"annotation":"cytidylate kinase",
"ncbiprotein":"WP_003668107.1",
"old_locus_tag":"LAR_0732"
}
},
{
"id":"LAR_RS03800",
"name":"RLRE00661",
"annotation":{
"Protein_sequence":"MQVIKIHHPLAKRLIPAGPIVLAMGFFDGVHRGHQAVIKCAREIAREKGLPLVVLTYDHAPGIVYRQYKGGFKYLSTVDRKLELLNDLDVDRVYLISFTSSFASLSPQQFVDEYLVGFHAQTVVAGFDHTYGKEDIASMKLLPKYAAGRFEVVTVPKFTEDGSQEKVGSREIRKLIDAGNVEAANQALGYPYQTTGLVVHGLARGRTLGFPTINVEHPEEERIPGIGVYAVKVKLSKKWYDGMASVGHNITFGDANQLTVEINLFDFQQMVYGEEVVVRWYQYLRGEEKFTGADALVAQMKQDEQDARHILEKYK",
"annotation":"riboflavin biosynthesis protein RibF",
"ncbiprotein":"WP_003668177.1",
"old_locus_tag":"LAR_0675"
}
},
{
"id":"LAR_RS00730",
"name":"RLRE01421",
"annotation":{
"Protein_sequence":"MEKQVNVLVVGEGGREFAVAKKLQESPRVKQVYCAPGNVGMSTVGVVPVAIAETDFAKLIQFAKEHNVAWTFVGPEDCLVDGIVDEFKAAGLKIFGPDARAAQLEGSKDYALNFMNNYHVPTARHATYRDQTAAINNVGQFGFPVVIKENGLAGGKGVVIAKDRVEAIKTIKEMFVNGQARLVIEECLSGPEYSMFVLISNGHYRILPMAQDHKRAFDGDKGPNTGGMGAYSPLPQLSSAVRQQMIDEVLKPTVDGLVAGEYHYHGILYIGLILTDDGPKVIEYNVRLGDPETQVILPRMKTDLFELVDAAINDRPLPEVEENEDACFGVVLASKGYPTKPIHGQKLGTFPVDPNVTIDYANVAGTINDLRGAGGRLLMVIGKDDSLQKARDHVYDYLRQLDEPECFYRHDIGAKAGLQ",
"annotation":"phosphoribosylamine--glycine ligase",
"ncbiprotein":"WP_003669731.1",
"old_locus_tag":"LAR_0139"
}
},
{
"id":"LAR_RS09905",
"name":"RLRE00091",
"annotation":{
"Protein_sequence":"MNVEVKTLNEMTAQEWCKLAEERVRVFVVEQECPYQEIDEQDYQAHHLMLKDERGELVGYTRIMAKDSSHATFGRVLVLKQFRGHEYGRQLVQATIDETKRLFPNKTIQIQAQAYLKEFYASFGLKPISDVYLEDNIPHLDMVLD",
"annotation":"GNAT family N-acetyltransferase",
"ncbiprotein":"WP_003669380.1",
"old_locus_tag":"LAR_1756"
}
},
{
"id":"LAR_RS08930",
"name":"RLRE00300",
"annotation":{
"Protein_sequence":"MSSIKAACKPYLVIGSLIFGMLFGAGNLIFPVHLGQLAGNQWIAATGGFLLSGVLLPLFALLAISITHANGLYELALPNGKRFALIFLVLVQIIIGPLCATPRTATVPYTIGVAPYLSKGMQGWGLLAYTGAFFLIVYFFATREGKITEIIGKVLNPIFLIMLFLVFLLAFIHPMGSTTTPQPTPEYVNHAFSNGFIQGYNTVDALAALVFGVTIITAIRQLGFKSQQSVSLATTKGGMIGIFGIGILYIGLIYLGTTSRHQFIIAANGGTTLNQIAHYYMGDFGNVLLLTLATITCMTTAMGLVVAFAQDFHYRFPQISYKAFLRGNCLLSFLVANMGLDRIVSWSIPVLMFLYPLAIVLILLGIFSPLFKGASLIYRITTGITMIPAFFDMVNAFPPVLRDTTFSMSLIHFAEKYFPLYQLGFSWLPFTMVGLFISICIWYPQQRSRV",
"annotation":"branched-chain amino acid transport system II carrier protein",
"ncbiprotein":"WP_003669085.1",
"old_locus_tag":"LAR_1569"
}
},
{
"id":"LAR_RS09080",
"name":"RLRE00270",
"annotation":{
"Protein_sequence":"MTKKAILAVSFGTTFPETRQKTIGATEKAIGAAFPDYDVFRAFTSRIVRQRIEKNEGIRIDDVDTALSKLRDQGYTKVYVQSLHVIPGIEYNLVCDAVNRYKEKFLKIKVTAPLLETFEDFQHLVVFLQKQSEYLPSGKAVLWMGHGTAHSAFTTYACLDHMLYGSKSYVGAVESYPDINDEIKRLRHAHINKVYLQPLMMVAGNHAHNDMASDDPKSWKSILKENGIAAHPVLKGLGEFPEIQNMFIAKLKPVVEEGD",
"annotation":"sirohydrochlorin cobaltochelatase",
"ncbiprotein":"WP_003669137.1",
"old_locus_tag":"LAR_1599"
}
},
{
"id":"LAR_RS09085",
"name":"RLRE00269",
"annotation":{
"Protein_sequence":"MNGRVTLLGAGPGNPELLTLIGKRRLNEADIVLYDRLIDPSLLAFTNNEAELIDVGKLPLHHKVKQSKINEMLVDYAKQGKKVVRLKAGDPYVFGRGGEEAQVLQQFGVNFEVIPGITSAIAGLAAAGIPITHRDYASSFHIITGHHKKNGQQLDWENIAHQEGTIVFLMGMAQLPKICQQLVEHGKSSQTPVAIIQWATQWRQKMVIGDLENINELVARHQLSSPALIVVGQVVKLSKQLNINKPLTGVHLLIPFSEHQRLFNSLEDLGATADFYQRALIEPLEVTLPSIDEYDAIIVDDVLAYHQFITLLIKNGIDVRQLIDKKIIASNHRVVQALQKTGILAIKGMPQDIPVKRTIEIGGSKPTYNIGTFLSLYEKKKRSLVLPFDLKEFSAVIFPSTASINDFLASLSEKQLSQVSMLKAFAMGKKVQQAAIQAGFGHVVICPPDVKKTVIQVKEEFMHD",
"annotation":"uroporphyrinogen-III C-methyltransferase",
"ncbiprotein":"WP_003669140.1",
"old_locus_tag":"LAR_1600"
}
},
{
"id":"LAR_RS09350",
"name":"RLRE00216",
"annotation":{
"Protein_sequence":"MATENKAVITLFGATGDLAKRKLYTALFKLYQKGYLADHFALLGTSRRPLTDEEFQQIVRESISNIPETENGQAEAFSKHFFYKSHDVTKPEHYEILKQRLAELDEQFGAEGNRLFYMSMAPQFFGTIALNLKKQGLLTDNGFNRLVIEKPFGRDFESAKKLNDELSQTFSENQIFRIDHYLGKEMVQNIQALRFGNTMIESLWNNRYIDNIQVTLSEKLGVEERAGYYDQSGALRDMVQNHIMQIVAQLAMEQPVAFTDADVRVEKIKALRSLRLYTPSEAAANFVRGQYDAGDGTNAYRHEDGVDPESGTETFVAAKLMFDNYRWSGVPFYVRTGKKLADKFTRIDVVFKKPLIDIFANPRSESDQSLNSNVLTIFVEPNSGFAIQLNAKRAGQGFTTEPVDLRFLQSDSDKKESPEPYERLFHDALEGNHTNFASWAEIAYAWKFVDVIRKLWDIEKPQFPNYTPGSMGPAASDELLARDGRKWVYRLNH",
"annotation":"glucose-6-phosphate dehydrogenase",
"ncbiprotein":"WP_011953580.1",
"old_locus_tag":"LAR_1653"
}
},
{
"id":"LAR_RS02415",
"name":"RLRE00770",
"annotation":{
"Protein_sequence":"MAQLFFKYGAMNSGKSIDILKVAHNYEEQGKPVVLMTSGVDDRSGRGIIASRIGLERKVKPIMDDTNIYDYVNKMDRKIYCVLIDEAQFLKKEHVLQLIKIVDELNIPVMAFGLKNDFRNELFEGSKYLLIYADKIEEMKTICWFCPHKATMNLRIHNGKPVYEGEQVQIGGNESYYPVCRKHYFHPQLKQ",
"annotation":"thymidine kinase",
"ncbiprotein":"WP_003667548.1",
"old_locus_tag":"LAR_0441"
}
},
{
"id":"LAR_RS09010",
"name":"RLRE00284",
"annotation":{
"Protein_sequence":"MKLILARHGETEFNRLRKFYGTANVEIDEKGKEQAKLLATKVNKLYPTLFVVTNLKRTVQTLVPLKEQRPTVPTIVLPDFAEKGFGCWEGLDANEIENRYPDEWEKWLAAPLTYTPPTIEAFSDFKERVNYGLRWLLDHTMENDVVFVVAHLGSIRIIYQELVDPTADFYSLNFPASCYSVINLKNGIVQNWYLNQ",
"annotation":"histidine phosphatase family protein",
"ncbiprotein":"WP_003669112.1",
"old_locus_tag":"LAR_1585"
}
},
{
"id":"LAR_RS08835",
"name":"RLRE00695",
"annotation":{
"Protein_sequence":"MKNIRFNDLSFNFDQQPILKNITAEFTAGKIHLLTGVSGSGKSTILKLIAGLLPKYGGEIVTGAVDVPTDAQIGMVFQDPLMQFALDTPRHELEFTLENCQVPTDKIPERVKEALQFGKVDDLANRLITTLSGGQQQRVALAAATAMQPNVLLLDEPFANIDEENRQLILKQLVRLNSDYHTTIIITDHDLHGYERLHPLVWQLAKGRLAQLSTKNSNQLLTASATPQITTALPPSTLPVIIKFDELAIKRGNHFLLLPTNLGIVKNKITLLTGPNGIGKSTLLKAIARLLKYEGKIDYAGESIQKISPGKYYKHLGLIFQHANDQFLNVTVGEELALGFKTCQNPYFSQQQVNEALAALGLNGREDQVVYSLSGGQKKKLQILLMLMRGQETLLLDEPFTGLDPASLKTVLQLIKASQKEKPQTLLIVSHQLSGLDGFIDYHLTMNHQRLNYVGGSYES",
"annotation":"ABC transporter ATP-binding protein",
"ncbiprotein":"WP_003669066.1",
"old_locus_tag":"LAR_1551"
}
},
{
"id":"LAR_RS08830",
"name":"RLRE00694",
"annotation":{
"Protein_sequence":"MTKRSLHLRDIILLALIGIIFGVIYFAAGFVYNGLTVLLTPIGYGPMANDLTMGIWCMAGPLAGFLLRTPGAAFFGEFLGAAVEMLLGDQWGAANLISGAVQGIGSELGFTFTLYKMYNWLTLLISSLTLTFVTFGWDWFRNGYNHFSGQMLIIMLIARFISMFVFSGILVKLITNLLQRAHLIKH",
"annotation":"ABC transporter permease",
"ncbiprotein":"WP_003669065.1",
"old_locus_tag":"LAR_1550"
}
},
{
"id":"LAR_RS00670",
"name":"RLRE01209",
"annotation":{
"Protein_sequence":"MTTLYEHGTLAALMAGNFDGTITVGDLLKHGSMGIGTFTGLDGEVVILNNEVYQAVSNGQVNHITDMDATMPFASVHFPAEQQDITLRNVNFAKLNNDFVKEHKLANVFAFLQLSGEFEHVKIRIAPKQEKPYPTLLDVAQHQSEFTAENISGTIIGYYAPEIFGTITAEGWHLHFISDDRQFAGHLLAFDAPELTGSFEIFDNLEQHLPIHNQEFRESTVDMATLRDGIAKSEGNAE",
"annotation":"acetolactate decarboxylase",
"ncbiprotein":"WP_011953372.1",
"old_locus_tag":"LAR_0127"
}
},
{
"id":"LAR_RS01780",
"name":"RLRE00573",
"annotation":{
"Protein_sequence":"MSILVAGGAGYIGSHMVKDLIENGEDVVVADNLSTGHRDAINPKAKFYEGDIRDRQFLDKIFDNEDITAVVHFAAFSIVPESMSKPLKYFDNNTGGMITLLEAMHDHDIKYIVFSSTAATYGVPEHMPIKETDPQKPINPYGLSKLMMEEMMDWADKAYGIKFVALRYFNVAGAAPDGTIGEDHGPETHLVPIILQVAQGKRDELSIFGDDYNTPDGTNVRDYVHVMDLADAHILAIKYLQEGNKSNAFNLGSSTGFSNKQMLEAAREVTGQPIPAKMAPRRPGDPDSLVAASDKARNILGWSPKYDDVHDIIATAWKWHSTHPKGYDDRD",
"annotation":"UDP-glucose 4-epimerase GalE",
"ncbiprotein":"WP_003666351.1",
"old_locus_tag":"LAR_0328"
}
},
{
"id":"LAR_RS09695",
"name":"RLRE00048",
"annotation":{
"Protein_sequence":"MSELDTKLHKLGVDRIAISPYKQWSRGYMEPGNIGNGYVTGLKVDAGVRDKTDDEVLDGIVSYDRAETKNAYIGQINMTTASSFTGPQGHCIGYDLLRNPEVDTAEPLFTVKQWDGSELPIYDAKPLQDSLVEYFGTNDNRRHYPAPGSFIVCANKGVTAERPMNDSDMKPGQGYGVWSAIALSFAKDPAKDSSMFIEDAGVWETPNEDELIEYLKGRRKAIAKSIAECGQDANTSFKGSWIGFAHAMMEPGQIGNAITVAPYVSMPVDSIPGGSILTPDTDMDIMENLTMPKWLDKMGYKSLTANGAIKY",
"annotation":"histidine decarboxylase, pyruvoyl type",
"ncbiprotein":"WP_003669317.1",
"old_locus_tag":"LAR_1717"
}
},
{
"id":"LAR_RS00415",
"name":"RLRE01127",
"annotation":{
"Protein_sequence":"MYFFVNQYLLSSNSSVEHAELKRLALFKKHGRKAKLVTRDFDLVLHDTIKKFGLTNDQIVNMYDFFANTTDYQGEKLHTEDLPLPIDYQVGTGNNYREVKDGDRLVCEVHFAAGTIGQVNHVDYFDIAGNMTLRQQYDIRGFKAADEFFGEDGQEYYARYYRPDGETYLERYFVKSVENTPINSLNVLRNYQGQDRFFDSLEDLFIFFLDELNKANGENNVFIADRPAVAIKPVQSMMTKAKKFLWLPMNQINDGQNLINGPLNPMLQGPVTTDADKWDGVIVMTAKQAEILQQQIHNTVPIYVINGSPVLANYARINEADRTPGQLIYVGRLAEDKQTSQLINMFAQIHQQVPESKLTFYGYGTGEDMDNYKKQVKSLGLDEAIEFAGYQISLDEAYDQAQLFVDASRIDAQPLAMGEALNHGVPVVSYDYLYGPREMVTSGKNGEIIPLNNQGQFIQTVVKLLQDQDKLQSLSTGAYDNLDELAEEKTWKQWQQLSAI",
"annotation":"poly(glycerol-phosphate) alpha-glucosyltransferase",
"ncbiprotein":"WP_003669616.1",
"old_locus_tag":"LAR_0076"
}
},
{
"id":"LAR_RS06740",
"name":"RLRE01626",
"annotation":{
"Protein_sequence":"MNYFITSRQDLHTSAIELAQVKRLRIFDHLNVPAIIVTMLYNFDHQAVEEKLKVKGRILNIYQYYQQLPYRDDPTVDQAIIKQVLTVPGCQVKDNCALRNGKVRVRVNFRNGRLYYIDYLDQYGFTNRRDFYDQGWRTYTDYFEDKGRLIARQYYNHDGQVKIIYHYRGGEGNVPILTLIQLVDQGHEWQFDNKIEFRAHFLDELVGDDPQSILISDRSNIALKAFTLMKKPARRYQVFHSAFTDDGQSNGPISAIYQPIATMLAKGQLSGLISATQREAQDAAKRFQTNQSYGIPVTYLTGAELTKEIPVSQRQTGKFIAVARLSKIKQLDHIINAIIRLHQDFPQVTLDIYGYSDSWNKNQTANALKSLVKENKAESYINFVGYCDDLSAAYEHAQAEILTSYYEGFAMAVLEAQGHGCPVVSYDINYGPADIIDDQQSGKLIPPNDQEALYQQLRKLLADPALAKKYAHHAQKAAQKYNFDHVAEKWQKLINRVGDN",
"annotation":"poly(glycerol-phosphate) alpha-glucosyltransferase",
"ncbiprotein":"WP_011953514.1",
"old_locus_tag":"LAR_1190"
}
},
{
"id":"LAR_RS00410",
"name":"RLRE01128",
"annotation":{
"Protein_sequence":"MLFFLNDNIQRNKSGIEHAQIKRLHLFEKYHQPAKIVTRQYSNELHLVTAEAGIDDRNFINLFDYFQEACEVPQKNIRIKDIPVNPHWERKADGINYNYYQNGKRILYIRRRSDTDRRVINIQYFDHYGKLLKVSWFDSRGFISVEQLYDWDGKMATENYYRPDGTLAIQLAHQQDKRGNEIKTYHLFNYHGHDYQFSGFDQLTRFFLDELVADKQICGEGPIGFIVDRVYELGWAVLHMKHHVFRVLQLHNDHVNNPDDMLHSPLNYNYDWGLKHLQDWDGVIALTPQQQEDLQDRFGKFGVKIYRIPGPIVPAAVIDKRHVPFKKRTKKQVVMVARLSPEKQQDHLLKAWPQVLAAVPDAKLDFWGYANDDFDKTLNKIVKEEGINSSVTFHGYTDDVNSVYEDAQLLILPSRAEGLPLSLVEAQSHGLPIIANDIKYGPSDVVIDRQDGLLTKNGDIDGLAQAIIRLLQNQEQLAQMSENAYADSERYSEPNVMKLWNELVNDMKEKGEE",
"annotation":"accessory Sec system glycosyltransferase Asp1",
"ncbiprotein":"WP_003669615.1",
"old_locus_tag":"LAR_0075"
}
},
{
"id":"LAR_RS06460",
"name":"RLRE01324",
"annotation":{
"Protein_sequence":"MVEMSEHMRKILNDVPTLKVFDFSQYVSKIPGIIKFTIGEPDFDTPEYIKKAGIESIENNRTHYAPQRGTVGLRQAIADTLANKYGLQYDPTTEILVTNGVTEGISVAITAITNPGDIILVPTPTFSIYTPDVMIAGGTPVEVDTSKTGFKLTPALLKHYLDKYGDRVKGIVFVNPSNPTGIAYTQAEMNELAALIKGKPIFAICDEIYSELNYDGEYSSMAKIMPDQTILANGFSKSYAMTGWRIGYLCAPAKVTDLLFKVHAFAVTDIATFVQDAAEAALKVGDEATKEMDAQYIKRRDYMYKRLTEMGFECSQPMGAFYIFAKIPSFLNQDDNKLIYQLANEAKVAVTAGSNFGKGGEGYLRFSYATSLEQIKAGMDRLAEFCKQAKNNA",
"annotation":"aspartate aminotransferase",
"ncbiprotein":"WP_003668432.1",
"old_locus_tag":"LAR_1133"
}
},
{
"id":"LAR_RS01950",
"name":"RLRE00958",
"annotation":{
"Protein_sequence":"MAEKIAVLGAGSWGSVLANMLTENGHDVTLWSRNEEQVKQLNTEHTNPRYMKDFVYSTNLTATTDMKKAVKGASVVLIVIPTKGLREVAKQLNAILTELHQKPLVIHATKGLEQNTYKRPSEMLSEDISPENRQAIVVLSGPSHAEDVAIKDMTAVTAACEDLASAKKAQKLFSNSYFRVYTNDDVIGAEFGAALKNIIAIGAGAIQGLGYHDNARAALITRGLAEIRRLGVAFGANPMTFIGLSGVGDLVVTATSKNSRNWRAGYQLGQGKKLQDVIDNMGMVIEGVYTTKAAYELSRKRQVQMPITEALYRVLYEGEDIKTAISQLMDRDLTSENE",
"annotation":"glycerol-3-phosphate dehydrogenase (NAD(P)(+))",
"ncbiprotein":"WP_003667443.1",
"old_locus_tag":"LAR_0360"
}
},
{
"id":"LAR_RS04890",
"name":"RLRE00350",
"annotation":{
"Protein_sequence":"MDNKRIKIVYMSFSGNVRSFTHRLQEYATQQHHLNNENPLIDLLEISEETLPTESDSKFFVLLPTYMIGGSRFTPTLTEILTTPMHDYLESYDNVKRCAGIIGSGNLTLGKMYVITAKTYAKEYGLPLLDAFESRGTTRDIERIYKILTDKANEDSLM",
"annotation":"NrdI family protein",
"ncbiprotein":"WP_003667867.1",
"old_locus_tag":"LAR_0871"
}
},
{
"id":"LAR_RS07050",
"name":"RLRE00542",
"annotation":{
"Protein_sequence":"MKVQIIDKKDLQSLTSVQVVKRDGTVTPFYSYKINLVLNALNADEQTSQSVYVTLLDALLNQTTVTTKKIADLFVQGLVNANHEELAKVYRDYRQHDEEAFAEATNPQNKLEQLFDRNSRIVHENANKDSHVFNTQRDLEAGVVSRALGLRMLPGIVAKAHLRGDIHWHDLDYSPVTPETNCCLIDFDEMFKHGFKIGNAWVSSPRSIQTATAQMSQIIANVASLQYGGCSANRIDQLLEPYAKLNYEKHMKDAEEWIVPEKREEFAREKTKKDIYDAMQALEYEINTLYSSQGQTPFTTINFGLGTSWIAREIQKAILKIRIKGLGKEHRTAIFPKLTFTIKRGLNLDPEDPNYDIKQLALECSTKRMYPDLLMYDKIKELTGSFKTPMGCRSFLQGWTDPETGKEVNSGRMNLGVVTVNLPRIALEAHGDKQLFWEIFQEKMNICKIALDYRIKRTKEAKPENAPLLYMYGAFGKRLKKTDSVDEVFKNSRATVSLGYIGLYEVCTTFYGSNWEHNKEAHDFAIAITKAMHDLCAEWEKEEGYHFSLYSTPAESLTDTFCQDDLKKFGRVEDVTDKEYYTNSFHYDVRKHPTPFEKLSFEEAFPKYAAGGFIHYCEYPNLRQNPKALEAVWDWAYDHVGYLGTNTSIDQCFKCGFKGEFEATARGFKCPQCGNHDPATCDVVKRTCGYLGNPQQRPMVHGRHEEIIHRVKHMNAGMIKNAAEFEQQRQMDNKAHAHITGDQI",
"annotation":"anaerobic ribonucleoside-triphosphate reductase",
"ncbiprotein":"WP_003668567.1",
"old_locus_tag":"LAR_1249"
}
},
{
"id":"LAR_RS09335",
"name":"RLRE00219",
"annotation":{
"Protein_sequence":"MAPMNIIYISLEGNTRSFLTRMQGYAKQQHSISEDRPLLELKEVSDQTLPADETEPFFAFVPTYLNGGNGIDSGFTEIMTNALGEYIAYNDNAKQCVGVVGSGNKNFNEQYCLTARKYARDFDAPFLADYELRGTSQDIERIYTILAKRWSEINA",
"annotation":"ribonucleotide reductase assembly protein NrdI",
"ncbiprotein":"WP_003664939.1",
"old_locus_tag":"LAR_1650"
}
},
{
"id":"LAR_RS08425",
"name":"RLRE01618",
"annotation":{
"Protein_sequence":"MQIKAALATKPNADLEIQTVELDEPKENEVLIKIASTGFCHTDIVGRSGATTPLPVVLGHEGAGVVQKVGANVTDVKPGDHVVLSFSYCGHCYNCTHNHQGLCENFNQLNFEGKTYDGTHRLHLDDGTPVSVFFGQSSFATYVTANVHNIVKVDQDVDLNLLGPLGCGMQTGAGTVLNYIKPAPEDAIAVFGAGAVGLAAIMAAKIAGVKHIIAINRNGNHLDLAKELGATETINNTAEDPVKAIKEIVPRGVTYAIDTTGNTGVIKSAIDSLATAGECVLLGVGGDITLDLMNDILSESKKISGVVEGDSNPQEFIPQLVKYYKQSKFPLDKLVKYYDFADINQVIADSTNGKVIKPIIKIDPELAK",
"annotation":"NAD(P)-dependent alcohol dehydrogenase",
"ncbiprotein":"WP_003668948.1",
"old_locus_tag":"LAR_1480"
}
},
{
"id":"LAR_RS08220",
"name":"RLRE00720",
"annotation":{
"Protein_sequence":"MEKRENAIPKTMKAWAVTTPGPIDGKESPIEFTEKPVPTPKRGEVLVKVITCGVCHTDLHVTEGDLPVHHEHVTPGHEIVGKVVGFGPETQRFKFGERIGIPWFRHACGVCKFCRSGHENLCPHSLYTGWDHDGGYAEYVTVPEGFAYRLPEKFDSLEAAPLLCAGIIGYRAFERANVPAGGRLGLYGFGGSAHITAQIALAQGIEVHVFTRGEDAKKFALELGCASVQGSYDPAPVPLDSSIIFAPVGDMVLPALASLVPGGTLALAGIHMTDIPTMNYQKEIFHEKTLTSVESNTRRDGEEFLTLADRLNIHPEVHEYPLAKADEALRYVKHGDIKGACVLRVSED",
"annotation":"zinc-binding alcohol dehydrogenase family protein",
"ncbiprotein":"WP_003668861.1",
"old_locus_tag":"LAR_1444"
}
},
{
"id":"LAR_RS01285",
"name":"RLRE00608",
"annotation":{
"Protein_sequence":"MHNGKKLWSIFGPLIVACLLVVLLFSLPISKKHSAAIEHEAAVSLSPVVFKNQSIKQQALSDKHTHYVPFFGSSELRRMDRFHPSVMAARYHNYTPFLFGSRGTQSLPQFFNINSMETQMRNNKAVYIISPQWFTKQGVQPPAFKYYNGELANLNWLQHANPKSPYDRYIATRLIAMLGKDGTVSSYAKKIAEGKSLSSFDMGVIRFRLNMLVHEDAIFSGFQLNNNYGKHILPNVKKLPQHYNYNELYDDAMNEAARDTNNNRFGIKNSFYTQRVKKNLAKTKGSQRNFNYTKSPEYGDLEVVLNQFKNTNSNVLFIIPPVNSKWEKYTGMDMNMYYQSVEKIKFQLRQQGFNHILDLSHDGDKPGFMEDTIHIGWAGWVKVDKATNSFISNKQPQPHYQINSKFLSPEWTNLTPTPGNLQKFQEKLH",
"annotation":"D-alanyl-lipoteichoic acid biosynthesis protein DltD",
"ncbiprotein":"WP_011953388.1",
"old_locus_tag":"LAR_0240"
}
},
{
"id":"LAR_RS01300",
"name":"RLRE00611",
"annotation":{
"Protein_sequence":"MSKNIITVFEQIAKDNSTRIAYDEMGKTTTYADLSSAVDTLAAWLSTQSLPDRSPILVYGDHQVEMIISFLAALKAGHTYIPVSNDSAIPRMQSILDTAKPAMIIAVNDFPSNDLQFDAPIVDHQQLEKILATPQTFDTSAMINGDELAYVLFTSGTTGSPKGVEVSHDNFMTFVDWMLSDEFKIKEHANFLGQPPYSFDLSNMYWLPALLNGGTIKALPHEVVENFGQMFTALPNLDLEVFVGTPSFADMLMLSPAFNQQKMPSLKTFLFCGEELTVKTAKGLHQRFPDAKIFNTYGPTETTVAVSGIEITPEIIENNDRLPVGYAKPGVKLSIWNGNQEITTPGEQGEIVISGNSVARGYMNNPEKTAKSFFKIDGVPAYRTGDAGTLDSDGLLHHKGRMDFQIKLHGYRIELDEVRASLEKSSLIKQAVAVPKYNKDGKVTHLIAYVIPNEATGDTAGLTKQIRESLDGLIMPYMMPTQFVYRESFPMSANGKIAVKQMVAEANK",
"annotation":"D-alanine--poly(phosphoribitol) ligase subunit 1",
"ncbiprotein":"WP_003667246.1",
"old_locus_tag":"LAR_0243"
}
},
{
"id":"LAR_RS01295",
"name":"RLRE00610",
"annotation":{
"Protein_sequence":"MIDWISNLPNFSAYGTPVYFFYLLLAILPLGIGLYFGKRFSWYEALISFIFIFLMFDGSSWQQGISLIAYVIYQTIIVMAYHRYRQNNNSSGVFYFTAALSILPIVIVKLSPAMVGHNSLLGFLGISYLTFRAVGTVIETRDGMIKEISPWKFIRFILFMPTITSGPIDRYRRFEKDYKKVPTREEYLNLVNTGILYLFLGFLYKFVIGYFFGQRFYPFFEKAALADPSFPSWNLVGVMYTYGLYLFFDFAGYSLFAVAISYFMGVRTPMNFKQPFKSKNLKEFWNRWHISLSFWFRDYIFMRFVFLATKKRWFKNRNTLSSTAYMLNMLLMGFWHGITWYYILYGFLQGLGLVVNDWWLRFKRKNLKQLPHNKFTTGVAIFVTFNFVMFTFLIFSGFLDTYLFK",
"annotation":"D-alanyl-lipoteichoic acid biosynthesis protein DltB",
"ncbiprotein":"WP_003667245.1",
"old_locus_tag":"LAR_0242"
}
},
{
"id":"LAR_RS08060",
"name":"RLRE00801",
"annotation":{
"Protein_sequence":"MLTKRRQALALKTCLLAGRLLIENGSNMERVNDTLSRMAQSAGLHDFQAFTTVTGIVVGTINDPHAQVITIRHRKNNLSKIAEVNEVSRELARRKIDVPQAFAKLKKIDRQKMPRWQNWYESFAAAILSGALMIVFTGNVSDSWAGFLAGGIGYAAFSYLLRKFKIQYLGEFCSSLIIGILAVIFVKMHLANNINDIIIGAVMPLVPGVPLTNAARDLVSGNLISGPTRGIEAILTAVSIGSAIVIVLHFN",
"annotation":"threonine/serine exporter",
"ncbiprotein":"WP_003668806.1",
"old_locus_tag":"LAR_1413"
}
},
{
"id":"LAR_RS08055",
"name":"RLRE00800",
"annotation":{
"Protein_sequence":"MNWSTLLLQFFLCYVSTVCFGILLNIPKRAYNTAGMIGGGVWVIYWIMYYCSGIGLAFSNLVAAILISVLSQAAARRKRMPIIVFNVPALVPFVPGGQAYKMVRNFAIGNYHLVTVYFYQVVVIVGAITLGFGLGELLNRVLNYLHKYLIKKSRWNF",
"annotation":"threonine/serine exporter",
"ncbiprotein":"WP_003668805.1",
"old_locus_tag":"LAR_1412"
}
},
{
"id":"LAR_RS08180",
"name":"RLRE00824",
"annotation":{
"Protein_sequence":"MSKDKEISANDFEPTEHLSDKHHMAIPWHDFFTNDNFTPAYEANLVERAAIVGRIGLMMLSYGTGAWRVRDSMNTVARTLKMTCSVDIGLVSLEYTCMDAHHSYTQAISLPSTSVNTTKLSQMERFIKEFDQNGSEMTIGEIHSRLEEIAHSKGNYAPYQVGLAAALACSAFVFLLGGGPVEMFCSFIGAGLGNYVRRKMIDHHITLFAGVAVAVAVACLSYLLALSLMQLTFNVSSRHEAGYIGAMLFIIPGFPFITSGLDISKLDMRSGLERMTYAIAIITVATLVGWIVALMVNLRPENFQALPLSALMLFLLRLPASFCGVFGFSIMFNSTPKMAAIAGCIGAIANTLRLELTDLTGIPAGAAAFLGALVAGLLASIVKRKIQYPQISITVPSIVIMVPGLYMYRAMYNIGLTSISVGTLWMTKALMIVVFLPMGLIAARILTDSKWRHNG",
"annotation":"membrane protein",
"ncbiprotein":"WP_003668849.1",
"old_locus_tag":"LAR_1436"
}
},
{
"id":"LAR_RS08460",
"name":"RLRE01300",
"annotation":{
"Protein_sequence":"MAKVESFTLDHTKVKAPYVRLITVEEGPKGDKISNYDLRLVQPNENAIPTAGLHTIEHLLAGLLRDRLGGVIDCSPFGCRTGFHLITWGEHSTTEVAKALKSSLEEIAYKTKWEDVQGTTIESCGNYRDHSLFSAKEWSKKILDEGISDKPFERHVVD",
"annotation":"S-ribosylhomocysteine lyase",
"ncbiprotein":"WP_003668959.1",
"old_locus_tag":"LAR_1486"
}
},
{
"id":"LAR_RS04150",
"name":"RLRE01182",
"annotation":{
"Protein_sequence":"MSELNLIWAEDLNGWIGKDNTIPWHVSADMKHFKTKTTGHPIIMGRRTFASLGNKPLPKRENIVLTSRNIDAEGVEVVHSLAALKEYLKANPNEYFVIGGATIYQQLLPMATKLTRTVINKQIVGDTKMPTIDYDRWHLVNHNNYEKDDQLICRFEEWELNV",
"annotation":"dihydrofolate reductase",
"ncbiprotein":"WP_003666061.1",
"old_locus_tag":"LAR_0740"
}
},
{
"id":"LAR_RS08335",
"name":"RLRE01276",
"annotation":{
"Protein_sequence":"MTNETIKHQLNHRTIRAFKPTTLSTEQLNTLYSVASHTPTSMFMQQMSIMHITDPDKRAVIREISKQPYVGANGDLFILLVDLYRNQQIRQQKGKDDGRLHTADIFFQGLDDAIMAAQNMITAAESMGLSVVPLGSIKNEPQKIIEVLNLPKMTFPVLGLQIGIPDQEPQLKPRLPLKFIAFDNDYPKEIKLSDLSDYDQEVTTYYDLRDANQRIDSFTNQIAGAKLDRHYTKRDEIMKVLHRQGLCTDEGID",
"annotation":"NADPH-dependent oxidoreductase",
"ncbiprotein":"WP_003668909.1",
"old_locus_tag":"LAR_1466"
}
},
{
"id":"LAR_RS05060",
"name":"RLRE01369",
"annotation":{
"Protein_sequence":"MNLHPDYLLNEVNEPSDIKDMSLDELKQLATEMRQLVLERDAKIGGHVGPNLGVMELTIAFHYVFDSPHDKVIWDVSHQSYAHKMLTGRKLSFLDPDHYEDITGFTSPEESAHDFFEIGHTSTSISLAVGMAQARDLMKPQSHNNVMAVIGDGSLSGGLAFEGLNNAAKLNSNLIILVNDNQMSIDENQGGLYKGLKELRDTNGESPNNIFKFMGLDYKYVADGNDLQTMIDTFKEIKDIDHPIVLHVNTLKGKGYEPAVEEKMKYHWRTPFDLKTGEDKVKASGESYSDAVLAELDKQIAADKPVVAINAGIPGAFDLGKFKAKHPDRYYDVGIAEQDSITTAVAMAQAGARPVVFQNSTFLQRAYDQLIHDMALNDAPVVMIVRGGSISESSATHQGTFDISMISDLPNIEYLAPTNVEEMISMLRWAINQTDEPVVIRQPEKPLLHGTPTQDDYSTIKYDIAHRGSEVAIMAVGDFWELGEKVRKELQDKLNIDATLINPKSVTGIDSDVLHHLAENHDVVVTLEDGVLSGGFGETIARYYGPKGMKVLNFGAPREFADNVPTEVLYEWYHLTPKQIVDDIEQVIHSL",
"annotation":"1-deoxy-D-xylulose-5-phosphate synthase",
"ncbiprotein":"WP_003667808.1",
"old_locus_tag":"LAR_0902"
}
},
{
"id":"LAR_RS05685",
"name":"RLRE01018",
"annotation":{
"Protein_sequence":"MYLNELYLYNFKSFKGLQKITFNRNKNILVGNNGVGKTTVIQALRLILKGSSFEYNGVSYLAKLINAEIQKNYDIGTQSVDELPSFQLALTFETESDDELIPSLRKFEGETIIGGKKLEGKMGISFSYEFNSDYEDEFTLYQKTKNNDEKLLIPYDLYHVKHNLFGGGTYTARMDPMKSVFIDNDRFNGDPYNMFARQMYYTLDKKEQLLAKFTFRDKNNDLFSEINQKINGYNLEVNTDGLRFESLLGIKNDKQVAIEEEGSGKENLIKTKIALDKSIETKLVVIEEPENHLTASSTREQLANIEKNSDDVQIIMTTHDSHIVSRLSVRNLLWLKDFENRKSIYKFQDLDESTLEYFNKRDDLDFLRILTAKKVILVEGAAEYILMPMFLKKLNVKNDIEVLSMNGRYYQPFVKLGKEVGNKILVFTDNDGEIERLQEIKEFNGENVRVYTDLNLLNYTFEVSEYEKNKTLICEEPFSTKANVENKVNGHTYDKYVSYMLNHKTKVALKMQERFARIDSQYKIPDYIVEGIKWLIV",
"annotation":"ATPase AAA",
"ncbiprotein":"WP_003667049.1",
"old_locus_tag":"LAR_0999"
}
},
{
"id":"LAR_RS09835",
"name":"RLRE00076",
"annotation":{
"Protein_sequence":"MKALVLTGKKQLEIEDIKEPEIKPDEVLIHTAYAGICGTDKALYAGLPGSASAVPPIVLGHENSGVVTKVGSEVTNVKPGDRVTVDPNIYCGQCKYCRTQRPELCEHLDAVGVTRNGGFEEYFTAPAKVVYPIPDDVSLKAAAVVEPISCAMHGVDLLETHPYQKALVLGDGFEGQLFAQILKARGIHEVTLAGRSDEKLENNRKHFGVKTINTTKEEIPADAYDIVVEAVGLPATQEQALAAAARGAQVLMFGVGNPDDKFSVNTYDVFQKQLTIQGAFINPYTFEDSIALLSSGVVDPLPLFSHELDLDGVEGFVSGKLGKVSKAVVKVGGEEA",
"annotation":"alcohol dehydrogenase",
"ncbiprotein":"WP_003669358.1",
"old_locus_tag":"LAR_1742"
}
},
{
"id":"LAR_RS01955",
"name":"RLRE00959",
"annotation":{
"Protein_sequence":"MKRVRKAIIPAAGLGTRFLPATKALAKEMLPIVDKPTIQFIVEEARKSGIEDIVVVDGKNKRSIEDHFDSNPELEDNLRSKHKDEMLKMVEETTDVNIYFIRQSHPRGLGDAVLTARDFIGDEPFVVMLGDDLNNINNKNEALTKQLIESYNQTGASTLAVMRVPHEDTAKYGVINPSKEVTPGLYNVTSFVEKPAPKDAPSDLAIIGRYVFTPEIFDVLAKTKPGKGGEIQLTDAIDTLNQTQRVFAREYKGDRYDVGNKFGWVKTNIEYGLEHPQVKEELREYIKELGAKLAAEDKQNNSKK",
"annotation":"UTP--glucose-1-phosphate uridylyltransferase",
"ncbiprotein":"WP_003666398.1",
"old_locus_tag":"LAR_0361"
}
},
{
"id":"LAR_RS09665",
"name":"RLRE00042",
"annotation":{
"Protein_sequence":"MLTTEQINDHSKWISIFEPLPHERLDLIEKYEVTQELLDYAIDPYEKARVEIDPDAGVTLLIFDVYVPTHAVTAPQTAPIGIMLTANNIITFTNAKTNFVNGIIANQLQLLKKHGENDDKLNLVFPVLYRLSTDYFGPLRRADQQRQEIQQNLQRRTGRQAITQFMEIETGLVYILTSLKGNVSLLEEFKRRFGNHITTKQYNDLDDVIVEAQQGLEMAQMTSDVSARVSNAYSKVLDSDLNQTMKYLTIYSIVLSIPTIVSGFYGENVKLPLANGTYSWVFTIFITIVLMLACVIFLINRHWWK",
"annotation":"magnesium transporter CorA family protein",
"ncbiprotein":"WP_003665048.1",
"old_locus_tag":"LAR_1711"
}
},
{
"id":"LAR_RS05705",
"name":"RLRE01021",
"annotation":{
"Protein_sequence":"MTKILITGANGQLGSELRNLLDERGVAYDAFDSNQMDITDQVVVNEKISALEPEVIYHCAAYTAVDNAEDVAKDLNWQVNADGTRNVAEAAKKVGAKMVYISTDYVFDGTNEGEYEVDAPTNPRNEYGKAKLAGEKVIQETLANYYIIRTSWVFGKYGKNFVYTMLRLAKDHDQLTVVNDQFGRPTWTRTLAEFMTYLVDHNQPFGTYQLSNENSCSWYEFATEILKDKDVEVAPVDSSAYPAKAYRPRHSVMSLKKAEDTGFEIVDWQTALGEFMGEIEK",
"annotation":"dTDP-4-dehydrorhamnose reductase",
"ncbiprotein":"WP_003667041.1",
"old_locus_tag":"LAR_1002"
}
},
{
"id":"LAR_RS08235",
"name":"RLRE00717",
"annotation":{
"Protein_sequence":"MEISKVPFGTYKGDPVTKYILTNDNGVQVGILDFAGLLQSFKVPTKDGGKADMILTSENLDEFTNNGFCTNRLIGRVAGRIADGKFSINGKDYQTEQNEGKNALHGGTNGFYNHIWHVDSTEATNNSVSITLSLTLSPEVDTYPGKMHVTATYTLTNDDFLSLKMSATTDADTLFNPTNHTYWNMAAANVPTVDQLKLYVNSENHLAVDDGKIPTGEKIANEGTPFDFSTPTTMGDALEKMSSTKENGFDDIWEVTPSLTKPVATLEDPESGRKMSLYSDRNGLVMYTMNSDDAAVYNHGQVHPHLGLAMEAQNLSDAPHHPEFGDITLHPGEEKAYTIKWHVEY",
"annotation":"galactose mutarotase",
"ncbiprotein":"WP_003668868.1",
"old_locus_tag":"LAR_1448"
}
},
{
"id":"LAR_RS00715",
"name":"RLRE01418",
"annotation":{
"Protein_sequence":"MSRYQDAGVDVNAGYELVHRIKDAVKSTDRPGVIGGIGSFGGMFDLEKLQVQHPILVSGTDGVGTKLLIAQQMNKHDTIGIDVVAMCVNDVLAQGAEPITFLDYIATGHNDPAKMAAIVSGVATGCREAGAALIGGETAEMPDMYAANEYDLAGTVTGIAEKEELLTTAGPQKGDILLGLPSSGLHSNGFSLVRQILFKDNHVKLTDRPEALRGKTVGETILTPTRIYVQAVLPLVHRKLVHGISHITGGGLIENVPRMLGDNLQAVIDPGRWPQLPVFDYLRVLGGLTKEDCFEAFNMGIGMVLAVAPDQVAQVQEILSNKNMTSYQIGYLRHCLPDTKKIVIK",
"annotation":"phosphoribosylformylglycinamidine cyclo-ligase",
"ncbiprotein":"WP_003669727.1",
"old_locus_tag":"LAR_0136"
}
},
{
"id":"LAR_RS00575",
"name":"RLRE01424",
"annotation":{
"Protein_sequence":"MRMVDIIDTKRNGGVLSDEQLQFFVDGVVNGTIPDYQISALLMAIYFQDMTKEEQTSLTMKMMESGERLDLSRIPGIKVDKHSTGGVGDKVSLPLAAMVAATGIPVPMISGRGLGHTGGTLDKLEAIPGFRVELSEDEFINQVAKEKLAIVGATGEVAPADKKIYGLRDVTDTVDSIPLIASSIMSKKIASGTDALVIDVKTGTGAFMKTLDQSRLLAKALVEIGKQAGLKCMAVISDMNQPLGNKIGNALEIEESIDVLKGKGPKDLTELVLTLGSYMVVMGEKAQNTTEARKMLEQTIQDGSAFERFAAMIKAQGGDPAVVDNYQLMPQAKYKIPFKADRDGVLTKLSADEVGTASMLLGGGRQKADDALDYSVGIELHHKLGDYVKDGEPILTIYSNRQEIPDIEQLLRESIKISDDGKVPTLIHEIIE",
"annotation":"pyrimidine-nucleoside phosphorylase",
"ncbiprotein":"WP_003669681.1",
"old_locus_tag":"LAR_0107"
}
},
{
"id":"LAR_RS03275",
"name":"RLRE00643",
"annotation":{
"Protein_sequence":"MRVKDTLNLGRTKFPMRGKLPVTEAQREQLWEENKVYELRQKLNEGKPTFVLHDGPPYANGNIHIGHAMNKISKDFIVRYKSMSGYRAPYVPGWDTHGLPIEHQLTKSGYDRKKMSLTEFRDLCREYALKQVDKQRTDFKRLGVSGEWDHPYLTLDKEFEAAQIRVFGEFAKKGLLYQAKKPVYWSWSSESALAEAEVEYHDVVAKTAFFVEQIKDGKGRLDNDTYLVVWTTTPWTVPASEAVAVNPKFDYSVVNPANDDRKFVVATDLLEKLAEKLGWEDYEVVDHLMGQELEGMTTQHPYLDRDLLVGLADYVTADAGTGLVHTAPGYGDDDYNFGKKYDLPIFAPINDQGVLTKENGEGFEGVFYQDADDVSLQKLEENNALLLQEPLQHSYPFDWRTKQPIIFRATDQWFVSIEKMRQNILDALEDVKYHPEWGKVRLRNMIKDRGDWVISRQRVWGVPLPIFYAEDGTPIMEEETINHVAELFAKYGSNVWFEREAKDLLPEGYTNEHSPNGKFTKETDIMDVWFDSGSSHQGVLAERDYLTYPADLYLEGSDQYRGWFNSSLITSVVCSGHAPYKEIVSQGFTLDKRGNKMSKSQGNVIDPNKVVQQMGAEIIRLWVMSADTSADVRVSMGTFQQISEAYRKLRNTFRFLLANTSDFNPEENTVSYEKLQSVDKYMLVKLNHFLKTMREDFDNYDFLDAYKVLINFVNNDLSAFYMNIAKDVLYIEAENSEVRRSMQTVFYDILLTLVKLLTPILPHTTEEVWSYMNEPEDFVQLTEIPDPRTFAGEEELLSKWDDFMEVRSHVLKSLEEARNAKLIGKSLEAQVDLYLTDDQKQLLDSLNENIQLLLGVSALHVHPADEAPADADQYNDGVAVKVTTANGETCARCRMVKEDVGSDPAYPELCARCAAIVRENFPETAEDGLEE",
"annotation":"isoleucine--tRNA ligase",
"ncbiprotein":"WP_012390521.1",
"old_locus_tag":"LAR_0578"
}
},
{
"id":"LAR_RS03235",
"name":"RLRE01106",
"annotation":{
"Protein_sequence":"MRLLVSGGGTGGHIYPALALIERLKQVEPDTEVLYVGTTRGLENKIVPDAGIELETMHMQGFKRSLSLENFKTIYLFLNSVHHAKKIISEFKPDVVLGTGGYVSGAVLYAAAKKHIPTVIHEQNSVVGVTNKFLSRYVDQIAIAFEAARSQFPADKVTMAGNPRAQQVAAKKDSDFSWTRYDLKDDVPTLMIFGGSQGAPKINKTVVDAIPEFNKRPYQVIFATGQKRYDDVKKQLAEGNIKPADNVKVVPYIKDMPAKMPRVAALVSRAGATTIAEVTALGVPTILIPSPYVTANHQVKNAQALVKNNAGLMITEDKLDARALLTQADKIMEDEEVRKEMAHAAEKMGRPDAADRLIKILHKAIDEHEK",
"annotation":"undecaprenyldiphospho-muramoylpentapeptide beta-N- acetylglucosaminyltransferase",
"ncbiprotein":"WP_003668321.1",
"old_locus_tag":"LAR_0571"
}
},
{
"id":"LAR_RS08370",
"name":"RLRE01284",
"annotation":{
"Protein_sequence":"MEDLRQRLTQPSVESKQEASGKVISYLAITLIGGLVATILIFLTWKGIALFTGNHYSLWDFLSGIKWRPSDHVFGALPMIATSFSVTLLSGVIALPLALVVAIAITEILPSTAYKFLQPTIELLVGIPSVVYGYVGLTVIVPFLRRIFGGTGFGILAATCVLFLMILPTMTSMTIDSFRAVPKQYRNASAGLGATRWQTISRVIIPSAKSGILTAMVFGMARAFGEALAVQMVIGNTTVMPTGLMHSAATLTSVLTTGIGNTVMGTISNNALWSLALILLVMSLAFNLLMRLVSRKGVK",
"annotation":"phosphate ABC transporter permease subunit PstC",
"ncbiprotein":"WP_003668926.1",
"old_locus_tag":"LAR_1473"
}
},
{
"id":"LAR_RS08365",
"name":"RLRE01282",
"annotation":{
"Protein_sequence":"MRPEKVDRLATVIILTLTGLVGLVLFALLAYLLLSGIPHISWHFLTSSAESFRSGGGIRDQLFNSLYLVVLTLIVSIPLALCAAIYLSEYAPDNRWTNLLRLAIEVLSSLPSVVVGLFGYLVFVLQWGLDFSLLAGALALTILNLPILTRACEDALCQVPYLQRQAGLGLGMSKWRVTTKIVLPAALPGIITGAILSAGRIFGEAAALIYTAGQSSPAISYTDWNPFSPTSFLNPLRPAETLAVHIWKVNSEGLVPDARAVSNGSAAVLILTILIFNLLARYIGYLIKRRLAK",
"annotation":"phosphate ABC transporter, permease protein PstA",
"ncbiprotein":"WP_003668923.1",
"old_locus_tag":"LAR_1472"
}
},
{
"id":"LAR_RS08355",
"name":"RLRE01280",
"annotation":{
"Protein_sequence":"MGAIFDDELKRLRSHFMEMGIDASEQIYQATKAFTDHDADLADKVLTTDTKINDEEIHLEKQALKLMALQNPVATDFRKIISILKASTDIERLGDYSTHIARAAITLSKFEHHEDIEQPIEQMMMIVRKMLEQILDAYVYTDEQVAYEVANEDLKVDLLYVKLQKEIMKALVKGGEDVKAYESYLAVLRNLERAGDHIVNLAEWIIYSGSGKLVELNPGKADPTLVRRKLTGNQ",
"annotation":"phosphate transport system regulatory protein PhoU",
"ncbiprotein":"WP_011953545.1",
"old_locus_tag":"LAR_1470"
}
},
{
"id":"LAR_RS08360",
"name":"RLRE01281",
"annotation":{
"Protein_sequence":"MENSVALEVKNLQVLYGDKHVVHDVSMKFPANKITAMIGASGSGKSTLLRSLNRMNDDLATVKGEINFHDLNINQPKVNVYRIRQQIGMVFQQPTPFPLSIYENVIYGLRLAGVKDRQILDQRVEESLRQAALWKEVKDHLKESALALSGGQQQRLCIARTLAVQPEIILMDEPTSALDPVSTSQIEDTLVQLKEKFTIIMVTHNMQQASRSADWTAFMHQGKLIEFNQTADTFMNPQQQQTADYLSGKFG",
"annotation":"phosphate ABC transporter ATP-binding protein",
"ncbiprotein":"WP_011953546.1",
"old_locus_tag":"LAR_1471"
}
},
{
"id":"LAR_RS06945",
"name":"RLRE00521",
"annotation":{
"Protein_sequence":"MAYDHKTIEKKWQKFWKKNETFKADLNKDQKKYYALDMFPYPSGQGLHVGHPEGYTATDVMSRMKRMQGFNVLHPMGWDAFGLPAEQYALKTGHNPKDFTNKNIDHFRDQIQSLGFSYDWDREVNTTDPKFYKWTQWIFEQLYKKGLAYESEIMVNWAPDFMGGTVVANEEVEDGKTKRGGYPVYRKPMRQWVLKITAYADRLIDDLDLVDWPESVKEMQRNWIGRSEGASVFFPVVGDEDTKIEVFTTRADTLFGASYVVLAPEQELVDQLTTPEHKAEVEKYKEEASRRSDLERTDLNKDKTGVFTGSYVINPVNGEKLPIWISDYVLASYGTGAVMAVPSGDQRDYDFATKFNLPIKPIIEGADISEGAFDGDGKHINSGFLDGLNIADAKQKMIDWLEEHDAGHKKVNYRLRDWIFSRQRYWGEPIPVIHWDDGTTSLVPEDELPLELPKTDNIEPSGTGESPLANVEDWVNVYDENGRHGLRETNTMPQWAGSSWYWLRYTDPHNDEEFASKEALDYWSPVDLYVGGAEHAVLHLLYARFWHKVLYDLGLVPTKEPFMKLVNQGMILGSNHEKMSKSKGNVVNPDDIVDQYGADTLRLYEMFMGPLEESVPWDEKGLHGANKWVQRVWRLLMDDNNHLRDRVSTFNDGKLTKVYNQTVKKVTEDYERMHFNTAISQLMVFVNEAYKVDDLPVEYMKGFVKMIAPIMPHMAEELWSQFGESDTITYQPWPTYDPKALVEDEVEMIVQVNGKVRAKIKMAKDTDRDEAQQLALANEHVKKFTDGKDIKKVIVVPNKIVNIVAK",
"annotation":"leucine--tRNA ligase",
"ncbiprotein":"WP_003668546.1",
"old_locus_tag":"LAR_1228"
}
},
{
"id":"LAR_RS00990",
"name":"RLRE00969",
"annotation":{
"Protein_sequence":"MIGGFGMNNLIPNVIQLGWGGDNGWGTSIVQTIYMTFWPAIFGGILGLIFGVALVVTEPGGILENRIVFSIVDKVVSVFRAIPFIILLAFIAPFTQLIVGTQIGTTAALVPLSLGVFAFYARQVQVALESVDHGKIEAAQAIGATNWDIIIDVYLREARSELVRVSTVTLISLVSLTAMAGAIGAGGLGNTAISYGYDRFNNDVTLVATILVLLFVLIIQVVGDILAKKLNHQDR",
"annotation":"ABC transporter permease",
"ncbiprotein":"WP_003667163.1",
"old_locus_tag":"LAR_0182"
}
},
{
"id":"LAR_RS01000",
"name":"RLRE00967",
"annotation":{
"Protein_sequence":"MKRKKRRNIIIWSVVALIVVIAGYFSFIRPQQQAKRTVTVGIMAGSKQDDEIWNSVSKTAKDKYNVTLKFKRFTDYNQPNKALENGDVDLNAFQHKLFLQTWNKAHKTDLVSLGDTFITPIRLYSKQYKSVKEIPNGGTIAVPNDASNESRALFALKNAGLIDLKKGTKLATVSSISKNPRDLKIKELAADQTARSLDNVDASVVNTNYAQAAGLNYKSAIFVEPVNRDSKQWVNIIAVKGSEKNNKIYKDVVRAYQTEKTKREIKKLYGTAEIPAWDLNFNK",
"annotation":"MetQ/NlpA family ABC transporter substrate-binding protein",
"ncbiprotein":"WP_003667165.1",
"old_locus_tag":"LAR_0184"
}
},
{
"id":"LAR_RS00995",
"name":"RLRE00968",
"annotation":{
"Protein_sequence":"MANPIIDLDNISVTFKQRKQVVHAVKDVTLKVEKGDIYGIVGYSGAGKSTLVRTINLLQLPTAGSVTVNGTVFFKDHQQQISNKELQEKRRKIGMIFQHFNLLNETSVIENVLFALKHTDMDDDAKEKKALELLDLVGLKDKAEFYPVQLSGGEQQRVSIARALANDPEILISDEATSALDPQNTNQILDLLKRLNEKLDLTIVLITHEMDAVKRVANKIAVMEYGQIIERGTLQKVFLQPQQDLTRQFVGGSLAAIDTLKAFDLGHLDDDEELLQLVYDANNVTKSIIIELYKKLQVEASMLYGNIEVLAGSPVGTLFVVIKGDADKRQQAIDFLKENDVTVTKIDDRRIWNE",
"annotation":"methionine ABC transporter ATP-binding protein",
"ncbiprotein":"WP_003667164.1",
"old_locus_tag":"LAR_0183"
}
},
{
"id":"LAR_RS06335",
"name":"RLRE01436",
"annotation":{
"Protein_sequence":"MANRGMLIVLSGPSGVGKGTVRKAIFDSNDNDFQYSISMTTRKPRPGEVNGVDYFFVSKEEFEHQIQTGGMLEYAKYVDNYYGTPLKYVNETLDSGKDVFLEIEVNGAMQVRSKCPDGVFIFLTPPDLDELKQRLIHRGTDSMEVINKRIHKAFGEIQMMQNYDYAVVNDEVPNAVEKIKDIIRTERLRVTRVMPRYLEMLGDAEK",
"annotation":"guanylate kinase",
"ncbiprotein":"WP_003663856.1",
"old_locus_tag":"LAR_1109"
}
},
{
"id":"LAR_RS05505",
"name":"RLRE00935",
"annotation":{
"Protein_sequence":"MIFDPKMLQVYLVGGTQDVHNDVVKFLEKVELAMKSGITAFQYREKGNSKLRPNERVDLGLELRTLCTHYGIPLIVDDDYELAQQINADGVHVGQNDTKIEQVSVAVGHQMFIGYSCNTPEQVERANTMDFIDYIGCGPVFPTKSKSDADTAIGINRLERLNMISERPVVAIGGIDEENMKVVHDTGVAGLAVISLVFDSKDLVATVKKMKNLYK",
"annotation":"thiamine phosphate synthase",
"ncbiprotein":"WP_003667687.1",
"old_locus_tag":"LAR_0970"
}
},
{
"id":"LAR_RS01375",
"name":"RLRE01305",
"annotation":{
"Protein_sequence":"MNNDIERVLYSEEMLGKRMDELATDLTKDYKDKRPIIISVLSGAVLFTVDMIERLDIMAQIDFIDVSSYFGGLGSTGKVKLIHDLKIDVKDRHVLIMEDIVDTGRTLKYLMDLLADRGAKSIKVCSLLNKPEGRKVDIEPDYVGFTVPKEFLVGYGLDYKGFYRNLPYVGILKPSVYQND",
"annotation":"hypoxanthine phosphoribosyltransferase",
"ncbiprotein":"WP_003667265.1",
"old_locus_tag":"LAR_0256"
}
},
{
"id":"LAR_RS10150",
"name":"RLRE00452",
"annotation":{
"Protein_sequence":"MNNDVEKVLYTQDQVNQRLDELANTLTEKYQDEFPVLVSVMTGAMIFTSEMMKRLNFKLNVDYVDVSSYEESSESTGKVKLIQDLSHDIKDRPVIIMEDIIDTGHTLKYLADLFADRGAKSIEICSLLDKPDRREVDVEADYVGFKVPNEFIVGYGLDFNGLYRNLPFVGVLKRSVYE",
"annotation":"hypoxanthine phosphoribosyltransferase",
"ncbiprotein":"WP_003669452.1",
"old_locus_tag":"LAR_1802"
}
},
{
"id":"LAR_RS04000",
"name":"RLRE00836",
"annotation":{
"Protein_sequence":"MTKKLTVQDIIFTLEQYWADQGCMLMQAYDNEKGAGTMSPYTFLRAIGPEPWNVAYVEPSRRPADGRYGENPNRLYQHHQFQVLMKPSPDNIQELYLGSLKKLGIDPLEHDIRFVEDNWENPSMGCAGVGWEVWLDGMEVTQFTYFQVVGELPMSPVAAEVTYGLERLAEYIQNVDSVYDLEWADGVLYGDIFQEPEYEHSKYAFEESNQDMLLQDFNDYEKEAKRLIKLGLVHPAYDYVLKCSHTFNLLDARGAVSVTERAGYLHRIRIMAKSIAKAFVEERRKRGFPLIHDEAVRQKTVEEYTKKAEKAKERATKQAAKKAQKGEK",
"annotation":"glycine--tRNA ligase subunit alpha",
"ncbiprotein":"WP_003668127.1",
"old_locus_tag":"LAR_0711"
}
},
{
"id":"LAR_RS04005",
"name":"RLRE00837",
"annotation":{
"Protein_sequence":"MANTYLLEVGVEEMPAHVVTPSIKQLHERVAKYLKEQRITFDDIQEFATPRRMALLIHGLSDKQPDIDESVKGPAKKIAQDADGNWTKAAIGFTRGQGASVEDIEFKEVKGVEYVFVEKHIAGKTVAEVLQGLPAVITSMTFPTLMKWGYNNLQFIRPIRWLVSLLNDEVVPFNILDVEAGRETQGHRFLGHPVEIAKADDYEETLNNDFVIADQTKRKNLIKDQITKIINENNWQVDWDEDLLEEVNNLVEWPTAFAGSFDEKYLALPDPVLITSMKDNQRFFCVRDGDGNLLSHFISVRNGNTDYLDNVIKGNERVLVPRLEDAQFFYQEDQKLTIDEYVERLKKVSFHDKISSMYDKMQRVAVIANVLGKQLNLSDEELADLDRAAHIYKFDLTTQMVGEFAELQGIMGEIYAKLFGEKDDVATAIREHYMPISAEGELPQTKIGAVLAIADKLDSIMSFFAVDMIPSGSNDPYALRRQAFGIVRIIADRGWHLPLLSIQSEIAPAFENAEINVSFDLNKNSDEVRSFFLDRIKQLFHGQKVRHDIIDAATDTRQNDIANILEAIQTIDDHKDDDNFKEDIEALTRVLRIAKKDKRPVSELVVDPNLFENPSEAKMHTAVSELIKENQQTVSENFAALRTLTPIISEYFDENMIMDKNEDIRNNRLAQLSILAHQASLIGNLDNLIVK",
"annotation":"glycine--tRNA ligase subunit beta",
"ncbiprotein":"WP_003668126.1",
"old_locus_tag":"LAR_0712"
}
},
{
"id":"LAR_RS05590",
"name":"RLRE01195",
"annotation":{
"Protein_sequence":"MKNNSSKYCLLLGTALLGLYFQANSVHADMTGTTVNGETAHSNVTPMVQTNKDEASTPQTTTDWSDLAKYQNDIPVQILGINDLHGGLETTGSATIGDKTYSNAGTVARLAGNLDAAEESFKNANPTGTSIRVEAGDMVGASPANSALLQDESTMHALDAMHFEIGTLGNHEFDEGLAEYMRIVNGGEPTKQYNEAEMAYPHVKTGINIITANVVNKSDGQIPFGMQPYLIKEIHTSDGKVARIGFIGIEITSLPILTLYDNYKDYDVLDEAETIAKYDQILRKKGVNAIVVLAHTGVSTDKDGSTKGNAVDIIKKLYQIDPDNSVDLYVAGHSHQYANATVGSVKLVQAIYTGKAYDDIIGYIDPTTNDFAPNSLVSHVFPVLSEKDAPNIKTDANVTAIVEDANNRVAPIINKKIGEAATTGDILGRLHNTPTRENAVGELVVDGQLYAAHKVGLPADFAMTNTGGVRADLHVNPDRSITWGSAQAVQPFGNILRVVEMTGAQIVEALNQQYDEDQAYYLQISGLHYTYTDQNDPNQPYKVVQVYDQHNQPLDMNKTYNVVINDFLAGGGDGFSAFKGTKVVGIVGQDTDAFIDYITDMTNDGKPITAPTMNRKIYLTAEQLAKADADSQSQTGTNQNTQNDANSQTEGNQLQEVPSQPVSPTVTLPTTAGQPAETVTLHAQSKQQTVAANNQLINLTPTSINGQKQKATDQQAALPQTGNDEDLALLLLGNSLMAATGLTIIDRKRKHA",
"annotation":"bifunctional metallophosphatase/5'-nucleotidase",
"ncbiprotein":"WP_003667077.1",
"old_locus_tag":"LAR_0983"
}
},
{
"id":"LAR_RS01530",
"name":"RLRE01171",
"annotation":{
"Protein_sequence":"MAYTNKLRVIYGDATLGLSGDSFHYIFSYERGGLESLKLNGKEWLYREPMPTFWRATTDNDRGSGFNIRSAQWLAADTFHKCVGIDLTVDNQHFAELPIAPITNEFSDPVSAENVKIKYTFETLTVPATQVTVTYEVNRQGEIKVTMHYYGHEDLPGLPVVGMRFIMPTVATGFDYQGLSGETYPDRMAGATEGTFHVDGLPVTKYLVPQENGMHMDTHALTITRDSTQNNADHSREPFNLTIKQDEQPFAFSCLPYTAEELENATHIEELPLARRTVLVVAGAVRGVGGIDSWGADVEEQYHIPADRDVEFSFVLNAK",
"annotation":"beta-galactosidase",
"ncbiprotein":"WP_003667315.1",
"old_locus_tag":"LAR_0277"
}
},
{
"id":"LAR_RS05865",
"name":"RLRE01386",
"annotation":{
"Protein_sequence":"MMKKELPRFLYGGDYNPEQWPEETWDEDIKVFKQADINSATINVFSWALLEPQEGKYDFTKLDKIIKELTVADFDIVLATSTAAMPAWMFKKYPDVARVDYQGRRHVFGARHNFCPSSKNYRRLAKNLVEQLAKRYGDNPHIVAWHVNNEYGGNCYCEECQTEFQQWLKARYQTLDNLNHAWNMNVWSHTIHDWNEIVVPNELGDAWGPEGSETIVAGLSIDYLRFQSAQMLDLFKMEKQIIEKYDPTTLVTTNFHSLPNKMIDYQQWASAQDIISYDSYPAYDAPIYQPAFLYDLMRSLKHQPFMLMESTPSQVNWQPYSPLKRPGQMAATELQAVAHGADTVQFFQLKQALGGSEKFHGAVISHANRTDTRVFKEVAKLGHDLRKVGPVIKDSQTKARVALIFDWSNFWSFEYVDGITQDLKYVPIILDYYRQFYELNIPTDVISVDDDFRQYDLVVAPVLYMVKGGLGKKITDYVANGGNFITSFMSGMVNESDNIYPGGYPGPLKDVMGLWVEESDAILPNKDVKLTMTTGDELTGYLIADLIRLNGAHVLAEYASEFYAGTPAVTENTYSKGKAWYVGSRLDHASLRKIIMHIVDDVHLSALVKEPTELEITKRQNSAGQDIYFVLNMGKGKQPLPVEFQKGYRDLLTGDSPETMLDSWDVEILVQE",
"annotation":"beta-galactosidase",
"ncbiprotein":"WP_003666991.1",
"old_locus_tag":"LAR_1032"
}
},
{
"id":"LAR_RS00685",
"name":"RLRE01206",
"annotation":{
"Protein_sequence":"MIDRYTSPEMKKIWSLETQYQCWLDVEIATDEAWSELGHIPAEDVEKIKKNAKFSVEGIAEIEAVTHHDVIAFTRDVSKSLGPERKWVHYGMTSTDVVDTAQGLRLKKANDILRQDIDNFMDVLKELAEKYKYTVCMGRTHGIHAEPTTFGLKAARWYSEMKRNKERFEHAAKGVEAGKISGAVGTFAEIDPFVEEYVCKKLGLRPQEISTQVLPRDLHAEYIATIALIGTSMEEMATEIRSLQRTEIHEVEEHFAKGQKGSSAMPHKRNPIGSENITGCARMLRGFMVPAYEDVSLWHERDISHSSAERMILPDATSLLDYMLRRFGRILKNLDVFPETMKKNMDKTLGLIYSGRVLLKLVNSGMTREAAYDLIQPYTAKCWAEQIPFRPLLEDDPTIQKQLTKEDLDDAFDYHWHLRHVDDIYKRLGLD",
"annotation":"adenylosuccinate lyase",
"ncbiprotein":"WP_003669716.1",
"old_locus_tag":"LAR_0130"
}
},
{
"id":"LAR_RS02245",
"name":"RLRE01357",
"annotation":{
"Protein_sequence":"MNEYVIGVDLGTSAVKVSAMDRDGKIVAQQSYGYDLHQPYPGYSEQDPRDWLYETTIVIDRLILKELR",
"annotation":"sugar (pentulose and hexulose) kinase",
"ncbiprotein":"WP_003667512.1"
}
},
{
"id":"LAR_RS01315",
"name":"RLRE00614",
"annotation":{
"Protein_sequence":"MVNGRLRDTSLIVDLDALRHNIQEQKKVLPENSKILAVVKANAYGNGLIPVAQTAMTSGASGLCVAILDEALELRDNGIEAMTLVLGITSVEDALIAAQAGVSLTVGSLDWLEQYHQLAQVAKPKKPLKVHLGIDSGMGRIGFTEVAAFKQAVKLLDSPEFEFEGMFTHFATADSPDENYFNQQVQRWHQFVASLAELPPYVHMANSATGLWHRETITANTIRMGISMYGQNPSGRDLKLTLDLQPVSSLVSSISFVKQLKAGRSVSYGATYTAEQDEWLATLPIGYADGYPRCMTGYKVLVDGQFCDIAGRVCMDQMMIRLPKYYPVGTPVVLMGKSGDQEITATDLAERAGTINYEILTNISNRVHRIYRQSK",
"annotation":"alanine racemase",
"ncbiprotein":"WP_003667248.1",
"old_locus_tag":"LAR_0245"
}
},
{
"id":"LAR_RS02280",
"name":"RLRE01364",
"annotation":{
"Protein_sequence":"MEILRIAVIIIALLLIAFIVWWFFGKHTESAGKSTIVNDEQTATIVVNGGYSPSTVILKKGIPAQVNFDMHDSTACLSHVVFEQLGVNKDLTKQKITTINIPTDKAQTFNFACGMDMFHGKVIVK",
"annotation":"cupredoxin domain-containing protein",
"ncbiprotein":"WP_003667519.1",
"old_locus_tag":"LAR_0423"
}
},
{
"id":"LAR_RS02285",
"name":"RLRE01365",
"annotation":{
"Protein_sequence":"MSIFSKDQTKKVVVNAENHGYKPETVTFKQGKPAQLKFIPSDNMGCMNEVVFKELGIDEKLDGKKEVTVDIPTDKPGTYNYACGMDMFHGKVVVK",
"annotation":"cupredoxin domain-containing protein",
"ncbiprotein":"WP_003667520.1",
"old_locus_tag":"LAR_0424"
}
},
{
"id":"LAR_RS05260",
"name":"RLRE01409",
"annotation":{
"Protein_sequence":"MQNLRITSTASYHPPLNITNQQLSTIMDTSDEWIKTRTGIHQRYISNIENTSDLALNVGNQLLTNANLKTTELDLIIIATMSPDAYTPSTAAIVQGELGAKNAIAFDISAACTGFIYAMNTAELMLKSSNWQNAMVIGAEVLSKLIDWKDRSTAVLFGDGAGGVLLQKTTTATPLILGRDLHTFGDLGDKIVAGKTTPKAGFPKQLTSLSPFAMAGRDVYRFATHEVPRSIASAVQQANLKLDDIDYFLLHQANERIINQIAKRLGQPITKFPMNISEYGNTGAASEPILLTQAVAHELVKPGNIIAMSGFGGGLSTGTIILNY",
"annotation":"3-oxoacyl-ACP synthase III",
"ncbiprotein":"WP_003667751.1",
"old_locus_tag":"LAR_0927"
}
},
{
"id":"LAR_RS09285",
"name":"RLRE00229",
"annotation":{
"Protein_sequence":"MHGFIGEFFGTMVLILLGAGCCAGNSLNKTYGKQSGWWFICISWGLAVTMGVYVAGFLGSLGHLNPAVTIPFAIFGLFPWSNVIPYLLGQFLGAFVGAVLVIIQFYPQFKATPNEEEGNNVGIFATRPAINSPIFNFFSEVIATFAFIFILLNLGNFTQGLKPFIVGMVIAVVGTCLGTTTGFALNPARDWSPRLAYTILPIPNKGVSEWWYAWVPMCGPIVGGLLACALQTALV",
"annotation":"aquaporin family protein",
"ncbiprotein":"WP_003669206.1",
"old_locus_tag":"LAR_1640"
}
},
{
"id":"LAR_RS02555",
"name":"RLRE01515",
"annotation":{
"Protein_sequence":"MNLRETATQVKNGQASLGIELGSTRIKAVLINPDFETISSGSYTWENQLKDGIWTYPLDQVWEGIQAAYAKIKADVQSKYHVSLDEISSIGVSAMMHGYLPFDKNNQLLVPFRTWRNNITEESADKLTDLFDFNIPQRWSIAHLYQAILNKEPHVKDVDFITTLAGYVHWKLSGEKVLGIGDASGVFPIDDQTLTYRQDFIEKFNSLPEVEQYPWQLKNILPAVLVAGRDAGHLTADGAKLLDPSGTLQAGSLMAPPEGDAGTGMVGTNSVRKRTGNISVGTSAFSMNVLDAPLKKLHRDIDIVTTPTGDPVAMVHINNCSSDINAWVGLFRDFANAIGAKIDTNTLYETLFDSTVHSDPDAGGLINYSYLSGENITKIQEGRPLFVRTPNSKMNLANFFLTQLYAAFAPLKIGMDILLNEEHVQTDVMVAQGGLFGTPVIGQQVLANALNIPITIMNTASEGGPWGMAVLAKYAETYGKESLADYLDEKVFKNPESMTLTPESAGVKGYESFITRYQAGLPVEALAGDDIKEREEKGSK",
"annotation":"ATPase",
"ncbiprotein":"WP_003667572.1",
"old_locus_tag":"LAR_0468"
}
},
{
"id":"LAR_RS01255",
"name":"RLRE00794",
"annotation":{
"Protein_sequence":"MKMKLAEIAKAINAQNDIEQWKDVEVTSVSFDSRHLDQGSLFVPLQGAQDGHQYVPSAFTNGAVASLWASDHEITDQTHPLLVVSDPLAALQQLGKYYLHKINPIVVAVTGSNGKTTTKDMIASILSTQFNVAKTYANFNNEIGVPVTLLNMESNTEAVVVEMGMDRFGQLDFLSKLVNPDIAVITMIGEAHIEFFGTRDKIADAKMEITHGLKEDGTLVFNGDEPLLEERVKDLAQRQMRFGRQLSNNLYATSVHDEPRQLSFTVNEWPDEEFTIPMVGEYNINNALAAMEVGKILHITPAHMKQALANVELTENRAEWVKGKNGEQILSDVYNSNPTAAKEVLKTIAETPVAGRRIAVLGDMLELGDAAAKLHASLAEEIDHQKIASVYLVGEQMKNLKDKLIQEGYPAEDIHHYAASDLQQLIADLTATLTGEDIVLLKASHGIHLEEVLTALKAE",
"annotation":"UDP-N-acetylmuramoyl-tripeptide--D-alanyl-D- alanine ligase",
"ncbiprotein":"WP_003667237.1",
"old_locus_tag":"LAR_0234"
}
},
{
"id":"LAR_RS00725",
"name":"RLRE01420",
"annotation":{
"Protein_sequence":"MKRALVSVSDKQNLVPFVKGLVENGFEIISTGGTKRVLDEAGIETIGIEDVTHFPEILDGRVKTLNPYVHGGLLARRNLPEHMATLEKLNITPIDLVCVNLYPFKETIEKPGVEIADAIENIDIGGPSMVRSAAKNYHDVTIVVDQADYDEVLAQIKEDGETSLATRARLAAKAFRHTAAYDSLISQYLTKQTGLEDPEKLTLSWDLKETMRYGENSHQKAWLYEDALPKAFSVLQAKQLHGKKLSYNNIKDADEALRCIREFDEPTVVAMKHMNPCGIGRGDSLVQAWDRAYEADPVSIFGGVIALNRQVDLVTAEKMHKIFLEIVIAPGFDDDAFELLAKKKNIRLLTLDFSKKDEPTKHEVVSVMGGMLLQEQDMLKEDYHDWQCVTEKQPTEEQLKTLMFAWKAVKHAKSNAIVLANDERTLGVGEGQPNRIDSLKIAVKHAGEAIDDRTVMASDAFFPFGDCVEYAGQNGIKAIVQPGGSVRDQESIEMANKYGIAMVTTGIRHFRH",
"annotation":"bifunctional phosphoribosylaminoimidazolecarboxamide formyltransferase/inosine monophosphate cyclohydrolase",
"ncbiprotein":"WP_003669729.1",
"old_locus_tag":"LAR_0138"
}
},
{
"id":"LAR_RS09480",
"name":"RLRE00008",
"annotation":{
"Protein_sequence":"MTKITNSIVNLIGNTPIVKLNRVVPEDAADVYVKLEFFNPGGSIKDRIALAMIEEAEKAGKLQAGGTIVEPTSGNTGVGLAMVAAAKGYHLVITMPETMSVERRKLMQGYGAELILTPGADGMKGAIAKAEELVKEKGYFMPMQFDNPANPAIHEKTTGKEILDAFGDDIPDAFVAGVGTGGTLTGVGHALKKANPNVQVYALEPAESPVLKEGKGGKHKIQGISAGFIPKVLDNDVYDGILEVKSDDAIAMAREVGHQEGILVGISAGANIKGAIEVAKKLGKGKQVITVAPDGGDRYLSTELFNY",
"annotation":"cysteine synthase A",
"ncbiprotein":"WP_003669261.1",
"old_locus_tag":"LAR_1677"
}
},
{
"id":"LAR_RS01695",
"name":"RLRE00556",
"annotation":{
"Protein_sequence":"MKLEEFKPVNQYKAINWNEVSDMIDKATWEKLTEQFWLDTRIPVANDMDDWRELDDDHQWTVGHVFGGLTLLDTVQSEAGLTALKEDVKTPHETAVLNNIQFMESVHAKSYSTIFSTLNTPDQIKEIFEWSDTEEYLQNKAVKIANMYLDPSQDPLKKKVANVFLETFLFYSGFYTPLYYLGHNKLNNVAEIIKLILRDESVHGTYIGYKFQVGLRDRTEKQQQDMKDWMYNFLYELYDNEEKYTHLLYDQVGWTDDVLTFIRYNANKALMNLGQDPLFPDTASDVNPVVMNGISTSTSNHDFFSQVGNGYRMGAVEAMNDSDYDVKDPNAGKDINACD",
"annotation":"class 1b ribonucleoside-diphosphate reductase subunit beta",
"ncbiprotein":"WP_003667369.1",
"old_locus_tag":"LAR_0311"
}
},
{
"id":"LAR_RS01700",
"name":"RLRE00557",
"annotation":{
"Protein_sequence":"MALSDIDMTKVKYYDYNNEVNIPKNGQIQLDKDKLALEDFIKNNVEPNTKRFSSLKERFQWLEENDYIEETFMNKYSEAFIEKLYDYLKAQNFHFHSFMAAYKFYAQYALRTNDKEYYLENYIDRVAMNALYLANGDEELAMQLADEIIHQRYQPATPTFLNVGRKRRGEFVSCFAIQTTDDMNTIGRTINSALQLSKIGGGVGINLSNLREAGAPIKKIQGAASGVVPVMKLLEDSFSYSNQLGQRQGAGVVYLSVFHPDIIEFLGAKKENADEKIRLKTLSLGITVPDKFYELVEQNADMYLFSPYDVERVYGMPFSYVDITKEYNNLVANDDIRKKKVNARDLEDEISKLQQESGYPYIINIDTENRDNPINGKIVMSNLCSEIAQVQVPAQVNDDQSYSEMGIDISCNLGSTNIANMMESPDFGKSIKAMMRGLTRISDVEDLDVVPTIQNGNRLAHSVGLGAMGLHSYLAKHHIQYGSPVAIEFTGVYFMLLNYWSLVASNEIAKERQETFHDFENSKYADGSYFDKYVTKDWGPQSDVVKGLFEGIFIPGIEDWKKLKENVMQDGLYNQYRLAVAPNGSTSYINDSTASLHPIINRVEERQEKMIGKIYYPAPYLSNDTMPYYRSAYDMDMRKVIDTYAAAQQHIDQSLSMTLFMRSTIPAGLYEWKNGRTDKMTTRDLNILRHYAYKRGIKSIYYIRTFTDDSDEIGANQCESCVI",
"annotation":"class 1b ribonucleoside-diphosphate reductase subunit alpha",
"ncbiprotein":"WP_003667371.1",
"old_locus_tag":"LAR_0312"
}
},
{
"id":"LAR_RS06805",
"name":"RLRE01695",
"annotation":{
"Protein_sequence":"MNREPQSNSGLKERIIEWLKKAWASFRVWFKHYWQLFVAMLKKFWHRYQLTRWIIVIFLGIFLITSIHLTFVAKTADVKNLKNRLQRPTMIYDRSNQSAGSLYAQKGTYVELKDISSNVPNAVLSTEDRNFYHEHGFSVKGLGRAGFLLVKNKLLHRDYISGGGSTLTQQLVKNAFLTQQQTFSRKAREIFIAVEVENQYSKNEILTMYLNNAYFGHGVWGVQDAAKRYFNENASQLTVPQAATLAGMLTSPGMYDPVEHPTATKQRRNMVLQLMVENHKLSQSAADQYKQTPLNITNGYVPNDSYKYPYFFDAVIAEAESRYHISEKDIMNNGYRIYTTLDQDQQRSMQQTYDDDDNFPQNSADGTMVQSASIAMNPKNGGITAVVGGRGKHVFRGFNRSTQMRRQPGSTIKPIVVYTPALEHGYFYDSTLQDKKQSYGTNNYTPKNYDDTYSGTVPMYKALYESLNAPAVWLLNKIGVNRGYDMAKKFGLPVEKGDKNLALALGGMTRGVSPQQMARAYAVFANDGLMPSPHYITKIEDASGKVIAKNDGSKNKRIISGKTAKEMTSMLIGVFDHGTGETAKPSGYTLAGKTGTTNSGVKGDDSNDRDKWIVGYTPDVVVATWEGYDDTNQSHTLNDISERSINYLYKNEMSAILPNTAGTKFTVEDAQTRAKEKTKGSSKGWGSFLKDGDDFVNNFNQSVNNFGNKASQWWSNVRSLF",
"annotation":"penicillin-binding protein 1A",
"ncbiprotein":"WP_003668519.1",
"old_locus_tag":"LAR_1203"
}
},
{
"id":"LAR_RS03220",
"name":"RLRE01109",
"annotation":{
"Protein_sequence":"MNKKPQRTKNRGHRENRGTFGKWLFLITVGLFTLFIVRFAYIAINKDVQHVNLRSQAEQIYTQQRIIQARRGDIYDSEGNPLATDTSKYTLYAVLDRTQKSSDGKPLYVKDRKKTAKVLSQYIDLTPKQIEKILKPKGQAYQVEFGNAGSNLSVSTMQKIKNRHLPGINFIATPARQYPEGEFASQIIGMATPKVKNDNGTEETNLVGQLGLEGYFNKQLTGINGLRKDKQDVYGYQIANSKQVTKKAINGDNIYTTLDSQTQHFLENKVNKVYKSSNANAMTAVVMEAKTGKIIAATQRPTLHAENNPVWRNMLVQDAYEPGSVMKILSLAAAIDTGHFNPNATFNSGTWTMGGGKITDWSSSGWGTISYKDAFDMSSNVGFAHVEQDMGAETWMKYIKRFGLLKKVNVIGMSNEVNGYTSFKGILAQANTAFGQGITVNVMQMMQAFSAIGNNGKMMKPYIVSKVVDGNSGKTIQKVKPKVVGQPIKASTAKKVLGYMQGVVYDQKGLGHDYQIKGYRIAGKTATAQIGGAHGYSTGDTNYLYSFAGMAPAKNPKYIMYVTLRQPQNLKKPATKQIASVFNPTMKMLLSQQKVAEKAKKKVITMPNVVGQASDEANKELSGKGMQVIVVGSGKKVKQQSAVPDEQVLTDQHVILDTGGEYKMPDISGWSSADVQQLAKVLKLKVKENGNGYVTQQSISPDTTIKRGTTLTVQYEAKN",
"annotation":"PASTA domain-containing protein",
"ncbiprotein":"WP_003668326.1",
"old_locus_tag":"LAR_0568"
}
},
{
"id":"LAR_RS04870",
"name":"RLRE00346",
"annotation":{
"Protein_sequence":"MSNDNQSTRSERHNNNDNQQRNVGGLIKKILLWVAGIVVLLMVASAALFFYYASSAPKISRSDLTSQSITTIYDDQNRVISRLGAQKREYAKDNQIPKQLKNAVVSIEDRRFYKHHGVDTIRILGAATSNVFGRSAGMQGGSTLTQQLVKLSVFSTAASDRTLKRKAQEAWLAINVEQHFSKSQILDFYINKVYMGNGIYGMQTAAQYYYGKDLNDLDLSQLALLAGMPQSPTYYNPLVSNTKYATQRRNEVLNAMVRSNYITQSQANQAASESVTAGLDPDHGNISGSGTAVDSKVVDPYVKQVLADLQAQGYNPYSDGLKVHTNLDLDAQQHLYDAANKNVQFQNDKMQAGVAVTDPHNGQIIAMLGGRHTGNVVYGLNRAVQSNRSSGSTAKPLMDYGPAIEYLQWPTFKSIADTRFVFPGTNTVLHDFDKKYKGNMTMREALVQSRNVPAIRALQAVGIKRATSFLDGLGISQKQPYTLQNGIALYISPLQVSAAYAAFANGGTYYKPYYISSITTQDGAAKQFNPKGKRAMNKATAYMITDMLKGVFTDSQGSATDARLDGVNQAGKTGTTNYPGNSSQSGVMDSWMAGYTKNYSIAVWTGYDHPLEPGGSISEQYVKSAQLLYKDLMQYLDSQNHASDWTMPDTVEAVRVKGKRQLVIRDSKWAFDYTEDTSDDRDSSSTSSSSESSSSSSSSSSVSNSSSESRTEERNNAPTESSSSSAPASSSSSAPAQSSSSSLAPATQPSTANP",
"annotation":"penicillin-binding protein 1A",
"ncbiprotein":"WP_003667876.1",
"old_locus_tag":"LAR_0867"
}
},
{
"id":"LAR_RS03745",
"name":"RLRE00672",
"annotation":{
"Protein_sequence":"MKTRITTAVIALAIFIPLIIYGHWPLTIAAVALGMVAMSEVLVMKKMFVISFEALISYLGVALLILPDSWLDFLPSVATRWFGFYILVVLLLLHTVIRKQRFTFDDAGVLTLAMLYIGMGFRYFIAARAINFQTLLYGMLIVWITDSGAYLIGRKLGKNKLAPKISPNKTWEGSIGGTLAAVIILAIYCYFIPVGAGWVTMIFVTLILSIFGQFGDLIESSLKRYYGVKDSGKILPGHGGILDRFDSMLIVMPMLHLLGII",
"annotation":"phosphatidate cytidylyltransferase",
"ncbiprotein":"WP_003665791.1",
"old_locus_tag":"LAR_0664"
}
},
{
"id":"LAR_RS02540",
"name":"RLRE01706",
"annotation":{
"Protein_sequence":"MTQKLHIALLFGGNSSEHDVSKRSAHNIYDALDKEKYDVSLFMFTKDGILLGNEDSQKIFDGEPEDQVVAEAYQKMDMSSPLAPIMALNEQKEIDFFFPVIHGNLGEDGTIQGLFKLLNKPYVGSNIAASAMSFDKDLTKKIISQAGIRNTPYVVVTPENQADYSWGRIEEKLGNLTFVKPAKQGSSVGIHRVTNAEEYEKALDDAFKYDYKILVEQGIANPQEIEISILGNEHPIASKLGAVRVPKDDPFYDYENKFVDASGVVFELPVKLPQYLVDEITDMALKAYKALGMKGMARIDFLVDSNNVPYLGEPNTLPGFTNISLYPQMWEVSGISYSDLIDRLIQLGLQEFERNSKIKYDFRKLGTERVGQKKYNED",
"annotation":"D-alanine--D-alanine ligase",
"ncbiprotein":"WP_003667568.1",
"old_locus_tag":"LAR_0465"
}
},
{
"id":"LAR_RS00810",
"name":"RLRE01086",
"annotation":{
"Protein_sequence":"MNHELLTDMYEFSMANGYYLTLSHDKQARFDVFYRKAPDDGSFVISAGLKQVVDEVKNWHFSPDDIAYLKSLKHFSDDFLFYLTEAHNRCSIEALPEGTPVFPQEPFLSITGPLMDVQLLETLILNIINHQSLIATKAWQITSAADNRPVMEFGARRAQGPDAAIYGARAAIIGGCGSTSNVLAAKLFNVPAVGTMAHAWIESFPDELTAFRAWAKIYPDNAALLVDTYDVLQSGVPNAIKVFKELRAAGHEPVGIRIDSGDIAQLAKQARKMMDDAGFPDAKITASNALDAHIIKSLLNQGAPLDNFGIGERLITSSSSPVLSGVYKMAALENKGKWEPKIKISNSREKVTLPGHKQVYRLYDKHDPQHAVADVIALADEQIGSKITAISADVHVTRNKVILTDFIAKPLLQQVLTPDKTATCEANPFVIQRFAKKNLAQLPAATQRLLNPDHFPVYLTKRLVDLQQKLIDEATNM",
"annotation":"nicotinate phosphoribosyltransferase",
"ncbiprotein":"WP_003667112.1",
"old_locus_tag":"LAR_0148"
}
},
{
"id":"LAR_RS01500",
"name":"RLRE01546",
"annotation":{
"Protein_sequence":"MKFDYPDDSLTLHTDAYELSMMQTYWKKGMGNRRAVFEAFFRKMPFNNGYAVFAGLDHIIRYVKQLHFTDSDIEYLKSTNQFDDDFLEYLRNFKFTGSINSFEEGDLVFNHEPIIQVDAPIIEGQLIETAILNILNYQIMIATKASRIKSIVGNQTVMEFGSRRAQELDAALWGTRAAYIGGFDATSNVRAGKLFGIPISGTHAHALVQVYMNDYDAFKAYAETHHNCVFLVDTFDTLKSGVPNAIKVAKEFGDKINFIGVRIDSGDMAYLSKKVRKMLDDAGFPDAKIIASNGLDEKTIQNLQMQGAKIDTWGIGTKLITAYDQPTLGAVYKLVAIEDEDGQLVDTIKISNNVGKMSTPGKKQVWRINDRGDGKSEGDYITLVDEDPRNEKSLNMFNPNFPLQQKDVEDFTARPMLKPIWQDGKYVYDEPTLEESRQHRFDSLNALWDEYKRDLNPEVYPVDLSQKCYDNKLKLIHQVHEYVKSLSK",
"annotation":"nicotinate phosphoribosyltransferase",
"ncbiprotein":"WP_003667307.1",
"old_locus_tag":"LAR_0272"
}
},
{
"id":"LAR_RS01830",
"name":"RLRE00583",
"annotation":{
"Protein_sequence":"MNFEQSKLLDTLPKQFFANLVAKVNKKIGEGVDVINLGQGNPDKPTPDYIVKSTQKWVADPQTHKYSLFRGLPAFKEAAAKFYSEKYGADFDPEKEVAILGGSKIGLVELPWALMNPGDTFLLPDPGYPDYLSGAALGEVNFETVPLLAENNFLPDLEAIPEEVAQRAKFFYLNYPNNPTGAVATPEFYRKLVAWAKKYHVGIISDFAYGAIGFDGQAPVSFMETPGAKDVGIEFYTFSKTFNMAGWRIAFAVGNADIIEALNLIQDHLFVSLFPALQEAAIDALTLPQRDAAIAEIVGRYEERRNAFINAAEKIGWHAFTPQGTFYAWMPVPKGYTSESFADLLLDKAGVAVAPGNGFGKHGEGYVRIGLLIEPARLTEAVERIAKLNLFN",
"annotation":"pyridoxal phosphate-dependent aminotransferase",
"ncbiprotein":"WP_011953399.1",
"old_locus_tag":"LAR_0337"
}
},
{
"id":"LAR_RS09210",
"name":"RLRE00244",
"annotation":{
"Protein_sequence":"MAIYTKGGDKGETSLFDGTRVPKDSLRVETYGTFDELNANISLADKFCESKRNKKLLQEIEYKMFFLQGEIATEKRQYFTDKSKIITDEDTRKLEKVIDEYTSKLPPVHSFILPGSSTAGAQLHICRTICRRAERLFVRLSKNVKFRPELERYINRLSDFLYIVARDEDYEDLLNSVTDDVLKIYKRYQEEKDVR",
"annotation":"ATP:cob(I)alamin adenosyltransferase",
"ncbiprotein":"WP_011953577.1",
"old_locus_tag":"LAR_1625"
}
},
{
"id":"LAR_RS09150",
"name":"RLRE00256",
"annotation":{
"Protein_sequence":"MKIYTKNGDKGQTRIIGKQILYKNDPRVAAYGEVDELNSWVGYTKSLINSHTQVLSNELEEIQQLLFDCGHDLATPADDERHSFKFKQEQPTVWLEEKIDNYTQVVPAVKKFILPGGTQLASALHVARTITRRAERQIVQLMREEQINQDVLIFINRLSDYFFAAARYANYLEQQPDMLYRNSKDVFR",
"annotation":"ATP:cob(I)alamin adenosyltransferase",
"ncbiprotein":"WP_003669160.1",
"old_locus_tag":"LAR_1613"
}
},
{
"id":"LAR_RS01645",
"name":"RLRE00546",
"annotation":{
"Protein_sequence":"MRKIKVMTVFGTRPEGIKMGPVVKALEKDDRFSSVVVSTGQHAEMLQQVLAVFQITPDYDLKIMRPGQTLTEITIETMTKLEPIIQKEQPDIVLVHGDTSSAYASALVAFYNRVAIGHVEAGLRTWNKYSPYPEEMNRQMIDDLADLYFAPTQTSANNLKMGNHQHGIIVTGNTAIDALRYTIDHSYHHQVLDEIDPDKKVILLTMHRRENWGKPMEETFKAIQEIVDQRNDIDVIYPVHLNPKVQAIANKIFGNDNHFHLISPLDVVDFHNIMSKSLLVMSDSGGVQEEAPALHKPVLVLRDTTERPEGVTAGTLKLIGTQFNNVTKELSSLLNSPEEYNKMSEAQNPYGDGHASERILDAIARWVATQKEL",
"annotation":"UDP-N-acetylglucosamine 2-epimerase (non-hydrolyzing)",
"ncbiprotein":"WP_003667355.1",
"old_locus_tag":"LAR_0301"
}
},
{
"id":"LAR_RS07460",
"name":"RLRE00188",
"annotation":{
"Protein_sequence":"MQSPYKIMFLFGTRAEVLKLAPIIRLMQQNPATWQPVLVATGNSQLLNDTLAYLDFQIDFSVDSSNVTSTNEVELLSQLLHNLNNVINAGQPDMILVAGDATTSLAASLISFYHHISLGHVEAGLRTYERYSPFPDEMHRRLTDNLADLYFAPTTSARDNLLQEHHPAKRIYVTGNTSIDSVKHNLQEDFTHPLLQSIPADNRILLMTMRRKDNLGAPMKRVFHTMRDIVETNNNLDLIFPVYPHPEEESLANDILGDHDRIHLITPLNHHDFLNIAARSSILLTDSGGLQEEAPALHRPLLLLRDETERQEAVSLGGVKIVGTDPTTIQQAVFELLNDEKKYRQMELAEVPFGDGHASEKILKIVEKYLSQQ",
"annotation":"UDP-N-acetylglucosamine 2-epimerase (non-hydrolyzing)",
"ncbiprotein":"WP_003668689.1",
"old_locus_tag":"LAR_1308"
}
},
{
"id":"LAR_RS02665",
"name":"RLRE00745",
"annotation":{
"Protein_sequence":"MIYFDNSATTKILPDVLSTYETVSQKIWGNPSSLHNFGENAWNLQEQARQQIAKLFGVKPSEIIFTSGGSEGDNWVIKGTAMAKYRFGKHIITTSVEHAAVKNALEQLKDFGFEVTYLPVDKEGRINPADVKAAIRPDTILVSIMAVNNEIGTVQPIKEVGEILKDYPNIHFMVDAVQAIGKGLDDQVFSDRVDFATFSGHKFHAPRGTGFVYVKSGRKLEPLIAGGGQERTLRNGTENTPGNVAMAKAIRLVKENEAESVKLEQAIKERIYDHLSKFDHVKLISGRDQGFASHVLCFAIVGVRGETIVHAFEDKDIYISTTSACSSKKHSEAGTLAAMKVPEDIATSAVRISLGDQNTLEEADQFNKTFDELYAGFKKIIE",
"annotation":"cysteine desulfurase",
"ncbiprotein":"WP_003667592.1",
"old_locus_tag":"LAR_0488"
}
},
{
"id":"LAR_RS03300",
"name":"RLRE00638",
"annotation":{
"Protein_sequence":"MSEIYLDNAATTPMTPEVIAEVTKQMQESWGNASTGYSYGRHAKLVMEDSRHILAQSINADDNEIIFTSGGTESDNTAIIQTAFKRQNLGKHIITTAIEHEAVLKPLHFLEEHGFEVTYLPVDENGNISIDDFKAALRDDTILVTIMMENNEVGSQMPIHEIGEILKEHQAWFHTDAVQAYGLLPIDVKADHIDMLSTSAHKINGPKMMGFLYRRDGISFPSFIKGGDQETKRRAGTENVPGIAGFAKAVELNTPEVKEERRDRYYVFKQKIVNALKENNVDFEINGQINKTHVLNLWFKGISTYVIQTDLDLAGIAVSGGSACTAGSIEPSHVLTAMFGADSPRISESIRISFGGLNTEEDIDQLIATIVKTVENLKKINGDN",
"annotation":"cysteine desulfurase",
"ncbiprotein":"WP_003668309.1",
"old_locus_tag":"LAR_0583"
}
},
{
"id":"LAR_RS02670",
"name":"RLRE00744",
"annotation":{
"Protein_sequence":"MQYTEIMVRYGELSTKGHNKKSFIDRLGVNVRKALHSFDQVKVHAQRDRLHVELNGADYDQVMNRLKLVFGIQNFSPSIKVDKTFEATAEAAAQMIAEQVDKPITFKVETRRSDHQFAIDTFEMNNKLGGYLLDKFPDKLKVDVHHPDLTLRVEIRLNGIFLSSETIKGAGGLPVGTAGKGMMMMSGGIDSPVAAYLGMKRGVSMEMVHFFSPPYTSPQALAKAKQLTERLAKYSGSIKFIQVPFAEIQETVKEKVPEGYLMTIQRRMMLRLAAALMIKRHGLAIFNGESLGQVASQTMESMLAINDVTSYPVLRPVLSFDKTEIIKIAQDIDTYDLSILPYEDCCTVFTPPSPKTRPNVKRAREYEKRLDIEGLMQRALDGIEITEIHPGEDYLNQNEDVFAELL",
"annotation":"tRNA 4-thiouridine(8) synthase ThiI",
"ncbiprotein":"WP_003667593.1",
"old_locus_tag":"LAR_0489"
}
},
{
"id":"LAR_RS04735",
"name":"RLRE00318",
"annotation":{
"Protein_sequence":"MDNNTNDYLADFPALNQRVNDERLAYLDNAATVQRPRQVIQALVNFYEQDNANVHRGVHTLAERATKDYEEARKKVQKFINAPSAKEIIFTKGCTDGLNLVAATYGEQNIQPGDEIVISIMEHHSNLIPWQQLAKKKGATLKYIELTPDGELDLADARKKITDKTKIVAVAHASNVLGTVTPLKELATIAHQHGAIIVGDGAQAVPHMPVDVQDLDVDFYAFSGHKMMSPMGIGVLYGKENLLRAMPPYQYGGEMINDVHRDESTWADIPFKFEAGTQNIAGAVGLGASIDYLNSIGMDRIVQKEQELVNYVLPKLIAIPDVEVYGPQSPAKHTGVIAFNIKGLHPHDVATALDMDGVAVRAGHHCAQPLMEDLGVTATARASFYFYNTKENADQLINAIKETKEFFNIGTI",
"annotation":"cysteine desulfurase",
"ncbiprotein":"WP_003667923.1",
"old_locus_tag":"LAR_0839"
}
},
{
"id":"LAR_RS00630",
"name":"RLRE01217",
"annotation":{
"Protein_sequence":"MQETQRLAVELPGLSLKNPIIAASGTCGYGQEAAKKYNLNHLGSLVLKSTTLYPRQGNPRPRVCETSAGWLNANGLQNVGITAATNEKIPWLRKNYPQLPIIASAAGFSEDEYVKVVSEFANTAGVKAIELNVSCPNVKHGGMAMGTDPEVLQRLVKQVVKAALGIPIYVKLTPNVTNIVPLAQAAEQGGANGLTMINTLTGLSIDLKTRRPALANVTGGLSGPAIKPLALRMIHQVRQVSSLPIIGVGGIESAEDVLEFMMAGANAVQIGAASFHDPLACPKIAADLPIVMDRYGIKKLTDLWEVRF",
"annotation":"dihydroorotate dehydrogenase",
"ncbiprotein":"WP_003669699.1",
"old_locus_tag":"LAR_0119"
}
},
{
"id":"LAR_RS03230",
"name":"RLRE01107",
"annotation":{
"Protein_sequence":"MKKIDEYQGKKVLVMGFGISGINAAHLLVKLGANVTANDKATPKNNDIVDDLEADGIKVITGDNPISLANEGFDVVVKNPGIPYDNPLVAAFVKQGTPIITEAELGWQIFDGHLVSVTGSNGKTTTTTLTQLMIAENAKHQVKYAGNIGISFSKIAEDLGPDDTLVTELSSFQLLGAPTIHPHIAIITNIFSNHLDYHKTRENYINAKLNITRNQTKDDFLVINWDRDEWQKIAQRSQATIVPFSRLNKSHEGSYVEDGMIYWRGQEVMPTKDIRLIGPQNVENALAAIAAAKLSGVTNDAIKKVLTTFSGVRHRLQYVMEYQERLFYNDSKSTDIEATEVALQGFDRPVILLAGGLDRGYTFERLVPYFKKHVKAMIVFGECKDKMKDAGNQAGVPVVESENAITAVPEAWKLSEPGDVILLSPANASWDQFPSFEVRGDKFIEAVEELTGKKEQ",
"annotation":"UDP-N-acetylmuramoyl-L-alanine--D-glutamate ligase",
"ncbiprotein":"WP_003668324.1",
"old_locus_tag":"LAR_0570"
}
},
{
"id":"LAR_RS06720",
"name":"RLRE01622",
"annotation":{
"Protein_sequence":"MKRLPQLKEDQLIETIGNGKVVLFFTADWCPDCRFIKPAMPEIEQDFSDYTFYEVDRDENIDLAAELNVFGIPSFIVYDNGKEIGRFVNKDRKTKQQVEDFLNNLK",
"annotation":"thioredoxin",
"ncbiprotein":"WP_003664132.1",
"old_locus_tag":"LAR_1186"
}
},
{
"id":"LAR_RS05500",
"name":"RLRE00934",
"annotation":{
"Protein_sequence":"MINDYPQALTIAGTDSGGGAGIPADVKTMQMRGVYSAMVVVAVTAQNTLGVQDALPMPEKLIDEQFASIADDLKIRACKTGMLADPIRVRAVVRNLKKYDLGPLIVDPVMVAKGGTKLLSDDAISIVRDELIPLASLVTPNIPEACELTGIAIRDKNDIKKAARELQERGAKNILIKGGHAESSDKADDYILFEDGNDMWLTAPRVNTKNTHGTGDTISACITAEIAKGHSMEQAIMIGKTYVEKTISKGINVGHGHGPLNHWVKIEGDDLK",
"annotation":"bifunctional hydroxymethylpyrimidine kinase/phosphomethylpyrimidine kinase",
"ncbiprotein":"WP_012390570.1",
"old_locus_tag":"LAR_0969"
}
},
{
"id":"LAR_RS00650",
"name":"RLRE01213",
"annotation":{
"Protein_sequence":"MLEKTFYKSLLKHSFNIPVKIVFWDGSSVIYGDGTPEVTITFKEKIPMRDITKNASIALGEAYMDKKIEIQGSIQELIESAYESADSFMRSSKFRKFLPKQGHSEKESENDVQSHYDVGNDFYKLWLDDTLTYSCAYFTDGNHDDLTKAQVDKVHHILKKLDPKPGKTLLDIGCGWGTLMLTAAKEYGLKVTGVTLSEEQYRFVKERIEKEGLQDVAEVKLVDYRELGDQKWDYITSVGMFEHVGKENLGLYFKDIQGYLADDGVALIHGITRQQGGAYNGWINKYIFPGGYVPGLEEMIGHIEENHMQIADIEMLRRHYQRTLEIWDMNFNEHRAQILDMMGERFTRMWDLYLQACAASFESGNIDVIQYLITKGPSGKNLPMTRDYMTK",
"annotation":"class I SAM-dependent methyltransferase",
"ncbiprotein":"WP_012390487.1",
"old_locus_tag":"LAR_0123"
}
},
{
"id":"LAR_RS06315",
"name":"RLRE01440",
"annotation":{
"Protein_sequence":"MSTSVVFMGTPEFAVPILQSLIDNPEYDVQAVLTQPDHHIGRKRTLHQSPVKELAEQYNIEVLQPAKLSKSPEMEKIISLQPDLMITAAYGQFLPTKLLAAAKIAAINVHGSLLPKYRGGAPIQYSIINGDKETGVSIMYMVKKMDAGDIISQRSIPIEDTDDSGTMFKKLSLLGRDLLLETLPKLISGDVNPVAQDPDNVVFSPNITSEQEQIDFRLPAHLIDAKVRGLRPAPLGNMVIDGLRTKIYDVTPLEEKTDLEPGKVVRVTKHQLVIAAGDGTTYQINKLKPAGKKAMDITSYLNGHKDITEGGQVVSED",
"annotation":"methionyl-tRNA formyltransferase",
"ncbiprotein":"WP_003668391.1",
"old_locus_tag":"LAR_1105"
}
},
{
"id":"LAR_RS00660",
"name":"RLRE01211",
"annotation":{
"Protein_sequence":"MTDIEIADQATLEPITEIAEKLGLSEDEIEQYGKYKAKIDLNVKPLPDKKHKLILVTSINPTPAGEGKSTVLIGLGDALNQLNYQTTIAMREPSMGPVFGIKGGATGGGYSQVVPMEDINLNFTGDLHALTSANNTLAALIDNYIMRDNAMNLDPRRIIWKRVEDVNDRALRNVVTGLGGPMAGVPRETGFDITAASELMAILCLSTSLHDLKERISRIVVGYTYDKEPVTVGQLNFQDAITIILKDALKPNLVQTLDHTPTIVHGGPFANIAHGCNSVLATQTALNLSDYTVTEAGFGADLGGEKFLDIKQRVLGKHPDAIVIVATVRALEYNGGAKLADLNEENLDALKKGMANLNRHIKNMQLYGLPIVVAINHFVSDTDKEIQMIKDDCAKQNVEAILTDAWAKGGKGTHDLANKVVELADSPSEFTHIYDVQVDDLQTKLEKIAKQIYGAKEVSFSRKAQNQLKRFAKYGWNDLPVCIAKTQYSFTDDQKQLGAPTDFTFHIRELVPKIGAGFVVALAGNMMTMPGLPKEPAAVNMMIDDNGKITGLF",
"annotation":"formate--tetrahydrofolate ligase",
"ncbiprotein":"WP_003669710.1",
"old_locus_tag":"LAR_0125"
}
},
{
"id":"LAR_RS01565",
"name":"RLRE01164",
"annotation":{
"Protein_sequence":"MKFWKKALLTIAALTVGTSAGITSVSAASSAVNSELVHKGELTIGLEGTYSPYSYRKNNKLTGFEVDLGKAVAKKMGLKANFVPTKWDSLIAGLGSGKFDVVMNNITQTPERAKQYNFSTPYIKSRFALIVPTDSNIKSLKDIKGKKIIAGTGTNNANVVKKYKGNLTPNGDFASSLDMIKQGRAAGTVNSREAWYAYSKKNSTKGLKMIDVSSEQDPAKISALFNKKDTAIQSSYNKALKELQQDGTVKKLSEKYFGADITE",
"annotation":"amino acid ABC transporter substrate-binding protein",
"ncbiprotein":"WP_003667327.1",
"old_locus_tag":"LAR_0284"
}
},
{
"id":"LAR_RS01555",
"name":"RLRE01166",
"annotation":{
"Protein_sequence":"MWEIIKTSLPQLLAAGFKYTIPLAIISFFFGLIIALVTALIRLSRQRGAFMILKWIASFYVWLFRSTPLLVQLFIVFFGLPYLRIKGVLPHGIKLEPFTAGIITFSLNTGAYASETIRAAISSVPTGQWEAGAAIGMTRLQILWRIILPQALRVALPPLSNSFISLVKDTSLAASITIMEMFAVSQQIAAENYQPLLMYTLVAMVYAVFTTVLSYFQGYLERVVDRQVNANNR",
"annotation":"amino acid ABC transporter permease",
"ncbiprotein":"WP_003667322.1",
"old_locus_tag":"LAR_0282"
}
},
{
"id":"LAR_RS01560",
"name":"RLRE01165",
"annotation":{
"Protein_sequence":"MKLTNINKSFGNKNVLKNTTLEFPAGKTTVMVGPSGSGKSTILRSLNLLVMPESGQYDFDDHHLDFSQKVSNKDKLAIRQETGMVFQDYNLFPNKTVLGNIIEGPTQVLKQTKKEAIANAHNLLAKVGLADYGEAYPNELSGGQAQRVAIARALAMSPKYILLDEPTSALDPELELSVLKVLLQLAEEKQSMVIVTHNMVFAKHVADKIIFVENGEILYDGTPDEFFAPDNPNKRIKNFIASMTMENLK",
"annotation":"amino acid ABC transporter ATP-binding protein",
"ncbiprotein":"WP_003667324.1",
"old_locus_tag":"LAR_0283"
}
},
{
"id":"LAR_RS08475",
"name":"RLRE01297",
"annotation":{
"Protein_sequence":"MKKAIFEKAGQMKIVDVDRPTIEKPDDVIIKVVRTCVCGSDLWNFRGINPVEKDSENSGHEAIGIVEEVGEDITTVKPGDFVIAPFTHGCGHCAACRAGFDGSCQSHNDNFSSGVQAQYVRFQHGQWALVKVPGKPSDYSEGMLKSLLTLADVMATGYHAARVANVSDGDTVVVMGDGAVGLCAIIAAKMRGAKKIISTSRHADRQALAKEFGATDNVAERSDEAVQKIMELTNGAGADAVLECVGTEQSTDTAMKVGRPGTIVGRVGLPHTPKMDMTVLFYNNTIVGGGPASVTTYDKDVLLKAVLDGDINPGKVFTKSFDLDQIQEAYEAMDKREAIKSYIIMDGFERD",
"annotation":"Zn-dependent alcohol dehydrogenase",
"ncbiprotein":"WP_003668962.1",
"old_locus_tag":"LAR_1489"
}
},
{
"id":"LAR_RS01935",
"name":"RLRE00955",
"annotation":{
"Protein_sequence":"MEFWKRVLIDTILFIALAGLFAGTGMFYITSAWIAPLASFVLAILNVAIKPILVILSLPINILTLGLFSVVINGIMLQLTSMLVGSANFHFSSFGSAMLIAIIMAIFNAVITSHEDRL",
"annotation":"phage holin family protein",
"ncbiprotein":"WP_003670462.1",
"old_locus_tag":"LAR_0357"
}
},
{
"id":"LAR_RS06465",
"name":"RLRE01323",
"annotation":{
"Protein_sequence":"MDQKVRVRYAPSPTGFLHIGNAQSALFNYLFARHFDGTMVLRIEDTDTKRNVEDGEASQRENLHWLGIDWDEGPNKPNPKYAPYRQSERNKEGIYHKYIQELLDKGIAYKDYSTEEELAEMRERQKANNEPPHYDGRWYGKSEEEQKAAEAKGLKPTIRFHFPKDHDYEWDDIARGHVSFNSDNLGGDFIIEKSDGMPTYNFAVVVDDHTMDITHVLRGADHISNTPKQIAIYEALGWEHPTFCHIPLIFNPKTRKKLSKRDKDTLQFISEYKKHGYLHEAIFNFIAFLGWSPVGEREIYSKEELIKVYDPKRMSKAPAYFDQKKLDWMNAQYIKSMSIDELTDRTMELIKEGETEEAKRLQSIPEEQLTELLKKTIKVHQRDVNKLLEVIQYAWSYYTVLDQSFNYDLLKDNEDFANEDVLAVLKGLKAKLENGDDDLDYSQAIKEVGKDTGIKGRGLYFPLNLAFTGSTSAPQIYEIMDIYSRDTDIELLDRMIKAFEN",
"annotation":"glutamate--tRNA ligase",
"ncbiprotein":"WP_003668434.1",
"old_locus_tag":"LAR_1134"
}
},
{
"id":"LAR_RS09040",
"name":"RLRE00278",
"annotation":{
"Protein_sequence":"MYLMCVSLNYHQLPLDLREKFSFTKEEVPKADKLLNDEKSILENLLISTCNRTEVYAVVDQIHTGRYYIRRFLAEWFHYTIDDFTKFVTVTTKDAVAEHLFKVITGLDSLIKGEPQILGQMKDAFQIATKEGTTGAILNHLFRQAITFSKRMHTKYRVSELAQSSGQAGLHQIKMQFGSLEGKTLAVVGLGQIGKHTAYNASNMGFSKVLLLNRTDSKAEQIATELQGVVEARPFNQLATVVHNVDAAIFAATVKQPLFKADEQISTMIVDLGVPRNVAVNSTKLKYYDVDHVHMILNSNDEKRRLMIQKIANEIPQEVNDFYIWEKQLHIVPVIRGLREHSLRIEGEAYDSLLRKLPELDSHERKVISKHMKSIVNQMIKGPIKEIKELSVTPGATADIDFFCKIFGMDNLKVENQNNDK",
"annotation":"glutamyl-tRNA reductase",
"ncbiprotein":"WP_011953572.1",
"old_locus_tag":"LAR_1591"
}
},
{
"id":"LAR_RS04360",
"name":"RLRE00383",
"annotation":{
"Protein_sequence":"MQVKSRYRNMARVKKIKIKGFTIIDNDIINDPRMHLKALGLFAYMWSKPDDWQFYISEIATHFKDGESAVSSAMKELMELGYLKRTQNRKDGKFSTYDYVLQEIPKPENHSSVPKGDLPKPEKSKSEKPIPENQGLLITDNTNTDLNNTNKVLSDAQHSVKDVFELWQNNWGFPNGIAQQDLTEWTNKYGADLVLHVITYALRRNIASKGADRYLAKTFERYDQQSIKTVEQAKKSEQQHEQQMSREYQQKSGSRKRQPINEPMPEWFKKQQEEQPNKQHYERIDDSGDPMPHD",
"annotation":"primosomal replication protein N",
"ncbiprotein":"WP_003668034.1",
"old_locus_tag":"LAR_0777"
}
},
{
"id":"LAR_RS10025",
"name":"RLRE00429",
"annotation":{
"Protein_sequence":"MTNVPTVKLNNGVEMPTLGFEVFQVPDLSQAEQAVTDALEVGYRLIDTAAAYQNEEAVGKAIKNSSVNREDVFVTSKLWVSDFNYKRAKAGIDASLQKLGLDYMDLYLLHQPYGDTMGAWRALQEAQKEGKIRAIGVSNFYADQLKDLELTMPVKPAVNQIEVNPWYQQDQEVKFAQSEDIRVEAWAPFAEGKHDIFTNEIIAEIAAKYGKSNGQVILRWLLQRGITVIPKSVHKNRMEENIDVFDFELSNDDMKKIASLNKKESQFFDHRDPVTIEQIFGSSLKMVQDDEK",
"annotation":"aldo/keto reductase",
"ncbiprotein":"WP_003669415.1",
"old_locus_tag":"LAR_1780"
}
},
{
"id":"LAR_RS04980",
"name":"RLRE01486",
"annotation":{
"Protein_sequence":"MNQPMNQNLQPKIKLNNGHLIPQLGLGVWKASLAETQQMVKEAIMNDYVLIDTAKQYGNEAAVGQGIQDGFKATGRKRDSIFLTTKIFNGDQGDYDKLRQAVNEQLKKLQTNYVDLLLLHWPVNDKYNESWRALEDIYKDGQAKAIGVCNFNVERMTDLLDHAKIKPAINQIEFNPLIHQPKIVKFCRENDIQLEAWSPLGNGRLLSNDVIKQIADEHQKSPAQVILRWEIQQGFIVLTKTTHPQRMKENAEIFDFTLSPDEMKQIDKLDQEKHSIWYDKFKWSGNPDGVDDYIGKPGAF",
"annotation":"aldo/keto reductase",
"ncbiprotein":"WP_003667839.1",
"old_locus_tag":"LAR_0888"
}
},
{
"id":"LAR_RS02575",
"name":"RLRE00002",
"annotation":{
"Protein_sequence":"MNNDVKQLLLADGQSMPQEGFGLYKITDQSTITSAIKYAYDAGYRLFDTAQLYKNEAEVGNALQELGLPREELFITTKVSEPNQGFKQTIDSVKDSLQKLKLDYVNLLLIHWPIERAFFDTWAALEELKKEGLTRSIGVSNYQMIHLQYLATQAHEMPVINQIERHPHLNQQPLLQYDKEHDIITQAWSPLGRGTILDNPTLNKIAANHHKSAAQVVLRWHLQSGVAFIPKSVHEARIKQNINIYDFTLSDEEMTAINNLNNFTRVGKEPALVYEYNLKY",
"annotation":"aldo/keto reductase",
"ncbiprotein":"WP_003667574.1",
"old_locus_tag":"LAR_0472"
}
},
{
"id":"LAR_RS09450",
"name":"RLRE01511",
"annotation":{
"Protein_sequence":"MDIKDNLLTLADGNEMPQEGFGLYKVDGQATMNQAVKKAYEDGYRLFDTAQLYGNEQEVGMAFKQLAIPRDNIFVTTKVAEENQGYDTAIESVKESLHKLQMDYVDLLLVHWPIERSFFDTWRAFEEMKKEGLTRSIGVSNYQMIHLQYLATQANEMPVVDQIELHPLLTQKPLLEFNRQHQIVTQAWSPLGRGAVLNEPVLKDIAAAHNKSIAQIILRWHFQNGVSFIPKSVHEERIAQNADIYDFELNAQEMAQIDALNAYHRTGREPELVYEYNKQY",
"annotation":"aldo/keto reductase",
"ncbiprotein":"WP_003669253.1",
"old_locus_tag":"LAR_1671"
}
},
{
"id":"LAR_RS01815",
"name":"RLRE00580",
"annotation":{
"Protein_sequence":"MNQDLIAIGKRAQNAANKLALMNTATKNKALLQLADDLIKNKNQIIAANQQDLAAATQMPTKFTDRLMVNSQRIADMANGLRTIADLNDPTSQIDKGWITKDGLQILQRRVPLGVIGIIFEARPNVTVDATGLTFKSGNAVILRGGKEAIQTNTALVKILRESLQSQHLPVDAVQLITDTSHAIADEMMNLTDYIDVLIPRGGRALIQRVVTTATVPVIETGAGNCHIYIDKDADLTMATNITVNAKVQRPSVCNAAEKLLIHRDIAAKFLPVIAKALMEHGVQLRGDETACQLVSTIRPVTEEDWDTEYNDLIMAVKIVDSLDDAISHINHYSTHHSESIITNNITRGRYFQQAINSACVYVNASTRFTDGGEFGFGAEIGISTQKLHARGPMGLQQLTTIKYEITGNGQIRK",
"annotation":"gamma-glutamyl-phosphate reductase",
"ncbiprotein":"WP_011953397.1",
"old_locus_tag":"LAR_0334"
}
},
{
"id":"LAR_RS02675",
"name":"RLRE00743",
"annotation":{
"Protein_sequence":"MTEKDMSTKYDPAAVEEGRYQWWIDQGFFKPSGDKKAHPYSIVIPPPNVTGKLHLGHAWDTTLQDMIIRQKRMQGYDVLWVPGMDHAGIATQAKVEARLRKQGISRYDLGRDKFVQQVWDWKDEYADIIHQQWAKMGISVDYDRERFTLDEGLNKAVRKVFVDLYNKGLIYRGTYIINWDPQARTALSDIEVIHKDDKGAFYHVKYPFTDGTTFNGKDYIEIATTRPETMFGDEAVAVNPNDERYKDLVGKKVMVPLVNREIEIIADDYVTPEFGTGMVKITPAHDPNDFKVGKRHNLPELNTMNEDATMNENAGKYEGMDRFEAREAIVKDLQDQGYMLKVDPIVHSVGHSERTGVQVEARLSTQWFVKMKPLAEAALKNQDTDDRVNFVPERFEHTFTQWMENIHDWVISRQLWWGHRIPAWYNKQTGEVYVGMEAPKDAENWEQDKDVLDTWFSSALWPFSTMGWPNTDSADFKRYFPTNTLVTGYDIIFFWVSRMIFQSLEFTGRAPFKNVLLHGLIRDEQGRKMSKSLGNGIDPMDVIKKYGVDALRWFLITGSTPGQDIRFSYTKMDAAWNFINKIWNASRYVIMNLGEMPAPVLPDKSKWDLADRWILSRLNATVKQVNEQFDKFEFGEAGRALYNFIWNDFCDWYIEMTKEKLNNGTDEEKNNTKNILGYVLDQTLKMLHPIMPFVTEKLWQSMPHDGESIMVADYPVANAELDDPAATEQMNSLIELIKAVRNIRNEANAPMSKPVDILVKVDNDHLAQMLKDNRDYIERFCHPENLTIGKDVEAPRLAMSGILTGAEVYIPMAELVDLDEERDRMEKEIAKLEKEVERSQKKLGNEKFVNNAPEKVVEAERQKATEWQQKLAAAKERLQSLQQA",
"annotation":"valine--tRNA ligase",
"ncbiprotein":"WP_003667595.1",
"old_locus_tag":"LAR_0490"
}
},
{
"id":"LAR_RS05270",
"name":"RLRE01411",
"annotation":{
"Protein_sequence":"MAIMNAQEIMELIPNRYPICYIDYVDELVPEEKITATKNVTINESFFRGHFPNNPVMPGVLIIETLAQAASILILKSPHFYKKTAYLGAIHKARFRQMVRPGDVLKLNVVMKKVRSSMGIVETQALVNDKIACNAELVFIVAEREEKI",
"annotation":"3-hydroxyacyl-[acyl-carrier-protein] dehydratase FabZ",
"ncbiprotein":"WP_003667749.1",
"old_locus_tag":"LAR_0929"
}
},
{
"id":"LAR_RS07030",
"name":"RLRE00538",
"annotation":{
"Protein_sequence":"MSKESQIIDTKSLYVNPDRGVATLNYSQNYFTDIPSLINSDEVKEIVRLYLASRNPDNDDDAFDNATVNKFVDILKKVLFDDDSAFDEYDPKDILESVEKLYSYYRSLLRVSVINLSDNKIIGNEFRTIDTQFNDLVRKAYRILEEKLQGFENRTYRQVNAATNATILVQQQDWKIPAGYEELKDIDFINTVMLRPPMMMHTKSNKREGVFSEVKDNPIERFRGERGKWYCYPAKIGESLAFIYFNVDYLVNGIALSNLFEIASPDEIKGQKPDMILLFGLKETEGMVSHYYRDEKNDLWVGEVPYADKTTYFGYMKKMCLTLHNLHQIYNGRLPIHGSMLKIKFTNGKEKNVVFFGDSGAGKSESIEALQELADDKIVSMETIFDDMGSFTLTDGEPGVYAQGTETGAFVRLDDLSSAVAFNNMDRGVYLNPEQKNARVIIPADTYENVIKHHHIDMWLYANNYSDEVGIHRFDTKEEAEKVFIAGQRKALGTTDEVGMSKTFFANPFGPVQEPELTKPIIDKVFTKLFDQDVYVGEIFTHLGNDKSKDALKESAQELLDVLMNN",
"annotation":"phosphoenolpyruvate carboxykinase",
"ncbiprotein":"WP_003668564.1",
"old_locus_tag":"LAR_1245"
}
},
{
"id":"LAR_RS05230",
"name":"RLRE01403",
"annotation":{
"Protein_sequence":"MTNKTLDITEIQKILPHRYPMLLIDQVDELIPGKKAIARRNVTINEEVFNGHFPKNPVLPGALIVESLAQTGAVALLSQEEFQGKTAYFGGIRSAEFRKVVRPGDTLRLEVNLEKVHQNIGIGKGIATVDGKKACTAELTFMIG",
"annotation":"3-hydroxyacyl-[acyl-carrier-protein] dehydratase FabZ",
"ncbiprotein":"WP_003667761.1",
"old_locus_tag":"LAR_0921"
}
},
{
"id":"LAR_RS01310",
"name":"RLRE00613",
"annotation":{
"Protein_sequence":"MIKGIGIDITEIERVKKAATAHSQFIQHVLTPTELEQYSQFSGQRSVEYLAGRWSLKESFAKAYGTGIGANLGFHDIEIIDNQYGAPIVTKSPYNGNAHASVSHTATLVMTEVILESENK",
"annotation":"holo-ACP synthase",
"ncbiprotein":"WP_003667247.1",
"old_locus_tag":"LAR_0244"
}
},
{
"id":"LAR_RS05255",
"name":"RLRE01408",
"annotation":{
"Protein_sequence":"MTKEEIFDTVKTITVDELDVDEDRVTMNARIKDDLDADSLDVFEIMNELEDKFEIELDADEGIETISDVVDFVKKQLDEK",
"annotation":"acyl carrier protein",
"ncbiprotein":"WP_003674025.1",
"old_locus_tag":"LAR_0926"
}
},
{
"id":"LAR_RS09140",
"name":"RLRE00258",
"annotation":{
"Protein_sequence":"MILVGDFLKNNIHHGGNIEQVATQLNIPIEEVKDFSANINPLGFPSDLWNVLVQSFANIEVYPNPEYPELKAAIANHFNVNSDDVFVGNGASEVLDETIRAEKATDALVLAPTFGEYERLFKRVGIKVHHYQLYEKNNFSCDVQAMIEQLKAHREITIICLASPNNPTGQIIALKDLRNLVNFCNQHHRLLILDEAFIDLTVNEQESLINELEADDRVYIIRAATKFFAIPGLRLGYCITKNKKLKTLLKVQENTWSVNGIADVFGQNMFRAKKYIKLTHDWLNIQQPALYQALQAIPEIKVFPSATNFFLFKSNDLELREKLIRHRILIRQCDDYAGLGRQYYRVAVKGPQDNILLVKTLKQVLGREL",
"annotation":"threonine-phosphate decarboxylase",
"ncbiprotein":"WP_003669158.1",
"old_locus_tag":"LAR_1611"
}
},
{
"id":"LAR_RS06775",
"name":"RLRE00776",
"annotation":{
"Protein_sequence":"MDDNCIFCKIINGEIPSYTVYEDDVVKAFLDISQGTPGHTLVIPKKHVPDLFAYDADLAAQVFSRIPKIARAVKASNPAIKGMNVVNNNGEVAYQSVFHSHFHLIPRYTSDDDFKMIFKDNSGNYNDEKYKEIQQSIIDQMKED",
"annotation":"HIT family protein",
"ncbiprotein":"WP_003668511.1",
"old_locus_tag":"LAR_1197"
}
},
{
"id":"LAR_RS01975",
"name":"RLRE00963",
"annotation":{
"Protein_sequence":"MAESKQYDVVIIGAGPGGMTAAMYASRANLSVLMLDRGIYGGNLNNTAEIENYTGFKSVKGPELAQQMYEGATQFGAEYAYGTVTKVELDGDLKKITTDMDETYTAKAVVIATGSDQRHLNVPGEEEFGGRGVSYCAVCDGAFFKGKHLIVVGGGDAAVEEGVYLTQLASKVTVLVRRDELRAEPIIQAEAMNNDKIEFVYNTSVTEIVGDDIKVTGVKTHNNKTGEDGEMAADGVFIYVGNFPMTAAFKNLDILDDQGWVKTDERMRTAVPGIFAIGDVRETPLRQVATAVGDGAIAGQQVYQYIKSMA",
"annotation":"thioredoxin-disulfide reductase",
"ncbiprotein":"WP_003667450.1",
"old_locus_tag":"LAR_0365"
}
},
{
"id":"LAR_RS05795",
"name":"RLRE01590",
"annotation":{
"Protein_sequence":"MAEQHLYDLIIVGAGPAGLSAGLYAGRATLDTLILEGDTVGGQVTTTSVVYNYPAVEKVDGTQLMNQMQSQVASFGVEIQHDAVEKFDLTGEVKTLIGKSGQKYTARSVIIATGANPKKVGFPGENEFRGRGIAYCSTCDGELFTGLQVFVVGGGYAAAEEADYLSRFAKHVTVLVRGDHFACPVLTAKRALDNPKVSVEYNTEVKEVSGDDYLTTATLVNNKTGEETVYHVDDGDQTFGMFIYIGTQPATKALANILDLDDRGYIMTDENGKTNIDGVYAAGDVIHKNLRQIVTAASDGAVASTAAERYIILQKEKQGIPIHAETNKKPAKTVGQTSELSQQENTTSHEGNWLPAEIDQQLQPIFARLTKDIKLQVLTNGTELSNQLVSFVEEFASLDKHLQMETKPAPADVKYLPQLRLLDADGNDTGLHYAGIPTGHELNSLVLGVYNVAGPGQTIAPEMVERIKKLAPTKIRIGVSLTCHFCPDVVAACQRMASLNTGITATMIDLQHFPELRKEKKIMSVPATMIDDDPVIFGSQSLEELVTAVEKHHQN",
"annotation":"thioredoxin reductase",
"ncbiprotein":"WP_003667018.1",
"old_locus_tag":"LAR_1018"
}
},
{
"id":"LAR_RS02395",
"name":"RLRE00773",
"annotation":{
"Protein_sequence":"MIKVKEKKLNLFLLITLIVGTIIGGGIFNSPTDLILKANPMAALVTWLIGGFGILMLVLVFYKLSVIKPEMNGGIYTYAKEGFGNYIGFNSFWGYWMGAVFGNIAFISLFFKTLNSMLGTHQLSPLMCFIGGSIILWGYTAITWFGVREASILNAVITIIKILPLLLVVIVGVFAFQPHIFNVPDWTNILAVNQTQVPFKDQISGAMSTIVWCFVGIEAAVSMSRRAKQPRDVGLATIISFVIVLVLYISISIIPMGILPAKELSQTSVPLAAALSHTALGIVGSLIIKIGLLISLLGALLSWFMIGPEIAYVTSYDRDMPRAFKLVNRHGVPGFALIVYTIIMQVCLLVLLLPQLQMAYTIAYTLAATMTLVAYLLSALYGLKLAISEKMGLGFKIIATLASLYSVYMLVASGLEYVFASAIIFALGIPLFAGAPNKMSKKERWLATIIALAAVIALMLIITGKINF",
"annotation":"amino acid permease",
"ncbiprotein":"WP_003667543.1",
"old_locus_tag":"LAR_0438"
}
},
{
"id":"LAR_RS03180",
"name":"RLRE01117",
"annotation":{
"Protein_sequence":"MIEQFLIGTYTKKASKGIYKVTLDTAQEKITNVELAIPSQKPAYLQVGQDDRIYAIKQVDDKGGVASYSLSDDNAKMLSDVLAAGAPPAYVGVDNKRHLLFSANYHTAKIDVFKINEDGTLTQTDSVLHEGATGPEPEQEAPHVHYADLTPDNRLVVCDLGMDLVVVYDVSDDGKLTAVSRYKCEDGFGTRHIAFHPNGNYAYLLGELSSKLEVLKYNSNDASFKHLQTLKTIPEDWTAHNGAAAIRISNDGKFVYTSNRGENTIAVFEVQPDFTVKHIQSISTEGDFPRDFNLNQDENYLLASNQNSDNLTLYKRNPSTGKLTLLQKDVSCPEPVCVMKWK",
"annotation":"lactonase family protein",
"ncbiprotein":"WP_003668337.1",
"old_locus_tag":"LAR_0562"
}
},
{
"id":"LAR_RS08785",
"name":"RLRE00686",
"annotation":{
"Protein_sequence":"MNKMAQKIENFIFDIDGTLIDTIDMYMPAMIDTLAQHGHPVAPDKVEQTKHDLFGITGRDALRLAGISEEEIPKMLKDWFDLAYQRADRAKVIEGIPEMLNTLANREDAKIAIATSKLADEYQEYFVNKYDFAKLFKVAITSADTKKHKPAPDPILVAMDKMGADPATTVYVGDTINDMKAAHAAGAKFAGALYSSANPDSIKDADFPLMKPADLLKI",
"annotation":"haloacid dehalogenase",
"ncbiprotein":"WP_003669050.1",
"old_locus_tag":"LAR_1543"
}
},
{
"id":"LAR_RS01820",
"name":"RLRE00581",
"annotation":{
"Protein_sequence":"MTHKIQKAVVKIGTSSLVLPNGKINLRTIDQLSFVLATLNNQGYQLILVSSGAIGVGLASLGLKDRPAEIAQQQALASIGQAALMRIYSQRFLDYQTHVAQLLLTRDVLTYPISRQHTLNTINTLLQQNVIPIVNENDPVSVDELDHYTTFSDNDELSSQVAVAIDADELIILSDIDALYDKDPHKFSDAHIIKEVPVLTPEIENAASGSSTRFGTGGMVTKLRAAATMMQAGKQMILCNGRDPKILFDIFDGHTIGTHFGK",
"annotation":"glutamate 5-kinase",
"ncbiprotein":"WP_003667411.1",
"old_locus_tag":"LAR_0335"
}
},
{
"id":"LAR_RS02560",
"name":"RLRE01514",
"annotation":{
"Protein_sequence":"MLEDLKKEVYEANMRLPKLGLVSFTWGNVSGIDREKGLFVIKPSGVPYEEMKPEDMVVVNLDGEVVEGDLNPSSDTPTHTYLYNHFPKIGGVVHTHSPWAVAFAAARMDVPAMNTTHADTFYTDVPAADALTKEEIEEDYEGNTGKVIVRSFKERGLDYEATPAALVMQHGPFTWGPTPDKAVYNAKVLEVVAEEDYHAMQLTHQDLHLPQYLLDKHYYRKHGANAYYGQNNAHSKDHAAHA",
"annotation":"L-ribulose-5-phosphate 4-epimerase AraD",
"ncbiprotein":"WP_003666594.1",
"old_locus_tag":"LAR_0469"
}
},
{
"id":"LAR_RS00570",
"name":"RLRE01425",
"annotation":{
"Protein_sequence":"MSYKRVFVIVMDSVGTGAAHDAAKFDDVGSDTLGHVGEYYKGALKLPNLGKLGISNLRDTPIEGVPVADPAIGDYGKMEEISAGKDSMDGHWEMMGLPVMKPLSTFPNGFPQEIVDKLEKFSGRKVIVNKPYSGTEVIHDYGERQMETGELILYTSGDSVMQIAAHEDVIPVEELYKICEYARTLVNGPEYTVGRIIARPYVGPDKDHFTRTANRHDFSLKPIGETDMDRLRAAGYDVIGVGKINDIFSGEGIDKGYHNESNMDGMDHVDEVMKQDFTGFCFTNLVDFDAMYGHRRNPKGFGQALMDFDKRLGNVLDEMKPDDLLMITADHGNDPGFKGTDHTRENVPLLVYSPSMNKPNQSLGVRKTFSDLGATILENFNVEPVKGTSFYKEISND",
"annotation":"phosphopentomutase",
"ncbiprotein":"WP_003669679.1",
"old_locus_tag":"LAR_0106"
}
},
{
"id":"LAR_RS00940",
"name":"RLRE00979",
"annotation":{
"Protein_sequence":"MQNGQSYQRIFVVIIDSLGIGATADANHFESLGADTLGHLGEHFRVRLQLPTFQKMGLGNLHPIMGMPSLENLHAVYGQMSSISTGLSDRESQWEMMGLATTAEPDVFIDGVPLEIAINFARKAKRPLLSNSLMNIRTALKDYGLEQLTTGGLLVATASSSSVWLIAHEQTISVGELKEDCQILRKMLDNSPYTIENVNGLLFSGNQAANFYPQELYKFPLAPASPTVIDCLLEEGYAVKLIGKSTQFFGLDHNEITGNNQESFVQLKELIEKKFTGVCIAEVGEIEQFGKARNPEGFGTELMRIDHELTKIIDKLQDDDLLIVTGNFGNDPTYPGEKHTREYVPLLVTSPQIKPNISLGGRSFSDIGATILDNYDLGDKLPVGNSFLRELFSAY",
"annotation":"phosphopentomutase",
"ncbiprotein":"WP_003667146.1",
"old_locus_tag":"LAR_0172"
}
},
{
"id":"LAR_RS04845",
"name":"RLRE00341",
"annotation":{
"Protein_sequence":"MVKQQGIGTSHAKIILMGEHSVVYGQPAIALPLPSVQLSVTLSSRQDNQRIIKSRYYHGSLENLPSSMIGIKKLIDTLSARFNDQETGWDLKIESQLPAERGMGSSAASAIAIIRAFFDYYDEPLDRTLLLQLADVEEQITHRSPSGLDAATVSSDKPLFYVKGRIGVPIEMNLDASLVIADTGKKGATKEAILAVKDELKNNNEKAEEHIKHLGELVNQTKGYLAQNDIVKLGDALNFAQTDLAALNVSDPALDHLIHVARDNGALGAKLTGGGRGGCMIALMQTAMGARRLASILKENGAHDIWLQPLDKRGNN",
"annotation":"mevalonate kinase",
"ncbiprotein":"WP_003667886.1",
"old_locus_tag":"LAR_0862"
}
},
{
"id":"LAR_RS05840",
"name":"RLRE01381",
"annotation":{
"Protein_sequence":"MVQTNKLLNEHEVNNLFSRVAPRYDLLNNVISLGTQKIWRHEIFNQLQIKPTDNALDVCCGTGDLAIALAKRISAGRVTGLDFNKEMLEIAKEKTKMIGNLFLVQGDAMALPFDDNSFDIVTIGFGLRNVPDADKALSEIYRVLKPGGQFVSLEMSQPTNPIIRVGWKAYFTAFPLMASLAGGHYRDYQYLKQTSQQFVSAHQLARMMKAVGFKEVHYQPLNFGAAALHFGDK",
"annotation":"bifunctional demethylmenaquinone methyltransferase/2-methoxy-6-polyprenyl-1,4-benzoquinol methylase UbiE",
"ncbiprotein":"WP_003667001.1",
"old_locus_tag":"LAR_1027"
}
},
{
"id":"LAR_RS07485",
"name":"RLRE00184",
"annotation":{
"Protein_sequence":"MIKRIAVYCGARDGNDPAFNYEAQRFGEWLVQRDIELVYGAGAFGLMGTLARTVLKNGGVVHGVITTELAERGAIYNELKDVRIVPNMDIRKQTMMDLADGLLAFPGGFGTLEEITEAASWTTVGDNHKPVAFYNFNGFYDSLNDLFKQMNKAGFVEDPYLNSICFSDQFDQILAFMQNYKAPAHRQYTQHSKII",
"annotation":"TIGR00730 family Rossman fold protein",
"ncbiprotein":"WP_003668694.1",
"old_locus_tag":"LAR_1312"
}
},
{
"id":"LAR_RS06685",
"name":"RLRE01539",
"annotation":{
"Protein_sequence":"MTKIVGLTGGIATGKTTVSNILRQAGIPVIDADQVARQVQTPDSVGLTRIVKVFGPKVLLPTGELNRPALAKIVFNDKEALKKLNEILQPLIYDAIFVQADTLKKQGIPLVVLDVPLLFEQHYDEDCDYVVVVYTDPQTQLKRLMARDHCSKKEAQARIAAQMPLSEKEARADFKINNNGDQVALQKQVASLINQLKAK",
"annotation":"dephospho-CoA kinase",
"ncbiprotein":"WP_003668490.1",
"old_locus_tag":"LAR_1179"
}
},
{
"id":"LAR_RS07725",
"name":"RLRE01056",
"annotation":{
"Protein_sequence":"MASKITEQQVEHVAELAKLEFPKDELGKFTTQLGNIIDMFEDLEAVDTDGVEPMTSATDRVNVMREDKAVKSSKDEQEALLNNAPETDGGYIKVPAILDESEDGE",
"annotation":"Asp-tRNA(Asn)/Glu-tRNA(Gln) amidotransferase subunit GatC",
"ncbiprotein":"WP_003668759.1",
"old_locus_tag":"LAR_1353"
}
},
{
"id":"LAR_RS07720",
"name":"RLRE01057",
"annotation":{
"Protein_sequence":"MDFYQTSLSQLHDDLVNKKISATELTKETFDHIKGNEDQVKAFISLNEDQALKRAAEIDAKGISADQLTAGVPLAVKDNILTKGLTTTAASKMLENFNPVYDATVVEKLNAADYINVGKTNLDEFAMGSSTENSAFFTTHNPWDLTRVPGGSSGGSAAAVAAGDVLGALGTDTGGSIRMPASFNGVVGMKPTYGRVSRWGIIAFGSSFDQVGWLTQNVKDNALLTALISGNDERDMTSSLKEVPDWAAQLNENTNVKGLRIAVPKEYFDGLDEDVQEVIKAALDHLESLGAIVDEVSLPHTKYGVPAYYILASSEASSNLQRYDGIRYGFRAADVKNLEDVYVRSRSEGFGEEVKRRIMLGTFSLSAGFYDAYFNKAAKVRRLIAQDFEDVFKDHDVIVGATGASTAFKIGAEIDDPQTMYMNDVLTVPVNMAGLPAMSIPAGFSAKNGMPVGLQIIGKAFDEQTVYNTGYVFEQTTDFHKKTPKLGGQN",
"annotation":"Asp-tRNA(Asn)/Glu-tRNA(Gln) amidotransferase GatCAB subunit A",
"ncbiprotein":"WP_003668756.1",
"old_locus_tag":"LAR_1352"
}
},
{
"id":"LAR_RS07715",
"name":"RLRE01058",
"annotation":{
"Protein_sequence":"MNFQTTIGLEVHVELKTNSKIYSPSPVEYGDQPNANTNVIDWGYPGVLPSLNKGVVRDGIMAGLALHAQIAHHMHFDRKNYFYPDNPKAYQITQSDTPIAHDGWIEIEVNGKKKKIGIKEMHIEEDAGKNTHTSKYSYVDLNRQGTPLIEIVSKPDIASPEEAVAYLEALRQRIQFTGISDVKMEEGSMRVDTNISIRPIGSDKFGTKTEMKNINSFNYVRKALAFEEKRHQKVLMAGGHIGQETRRYDEATGETILMRTKEGSDDYRYFPEPDLPPVNVSDEWISEIESEMPEMPGERREHYVKDLGLTDYDAMVLTQTKEMSDFFEEAVKDGGDPKRVANYLMNDVNSYLNDKQVDLQDTKLTPSNLAGMVKLIEDGTISSKMAKKVFKGILDGEEPNAYAKEHGLVQLSDPAQLQPIVDEVLDNNEQSIEDFKNGKDRAVGYLMGQIMKQTRGKANPQVVTQLLMKSLKAK",
"annotation":"Asp-tRNA(Asn)/Glu-tRNA(Gln) amidotransferase GatCAB subunit B",
"ncbiprotein":"WP_003668754.1",
"old_locus_tag":"LAR_1351"
}
},
{
"id":"LAR_RS00605",
"name":"RLRE01222",
"annotation":{
"Protein_sequence":"MAKAQINPERTRWLEVLGVSMPLCLSYIPIGLACGILLHAAGLNFIMILLVSVLVFSGGAQFILASLLASNAPLGTIFISLFFLELRYALLGSSLSKYIKDKSARFILIFSASMNDENYAVNYMKFATDKKWDPDDALLVEYYSLAAWSISNMVGGLIGGAISIDLEVVDFALTALFLYMIVMQVQNHLTLVIGILAAVLGVYFQALTKSTLGIIIATLIASFVGFLIENTVRHHSKHPNSNWFLTKMFRPKITKTTIEDKQAQQKEVKEVEKLETKIEDVVEHHDKKHEERKHDDQHPDEG",
"annotation":"branched-chain amino acid ABC transporter permease",
"ncbiprotein":"WP_003669690.1",
"old_locus_tag":"LAR_0113"
}
},
{
"id":"LAR_RS00610",
"name":"RLRE01221",
"annotation":{
"Protein_sequence":"MEQLLSNKIVYHIIVIILAALAAFIPRYLPVLFFSTRKIPEWFNEWMKYVPVSLFATLVVKGIFLTGSYHFTLFGYPERIIAALIVIVIAYFTRSMSISVIAGLVAVWLLSLAL",
"annotation":"AzlD domain-containing protein",
"ncbiprotein":"WP_003669691.1",
"old_locus_tag":"LAR_0114"
}
},
{
"id":"LAR_RS09570",
"name":"RLRE00027",
"annotation":{
"Protein_sequence":"MQDLTSRKLTFKNYLVVASLLFGLFFGAGNLIFPLHLGQLAGSHWGPAAVGFLITGVLLPLLSVLAVAVTRAEGVFDIGRPLGVGFALVFMVLIHATIGPLFGTPRTATVSFTVGLAPFVDKQYQSLALLLFSALFFGAAFLFSYRENDILANIGKVLNPVFLALLFLVFVVGFARPLGNPATAPTTSAYVHGALTNGFLEGYNTMDALAGLAFGVTVVTAVRSMGQRTEKDVSKVVAKAGVLSMGAVAFIYLLLILLGAMSLGRFKVSPDGGVAFNQLVNAYAGAFGQVVLAFLLTVTCLTTAVGLVAAFAQDFHKHFPKVSYHAWLALSCLASFLTANFGLDQIIAWSTPMLMFLYPLSMVLILLSVTSPLFNRDGVVYFFVVLFTVVPALGDMVVAFPAVVSQSSFGLSVAALRNNLPLASMGLSWLVPALVGLVLGLLVHWYRHQRVASTSMQSEVH",
"annotation":"branched-chain amino acid transport system II carrier protein",
"ncbiprotein":"WP_003669288.1",
"old_locus_tag":"LAR_1696"
}
},
{
"id":"LAR_RS04660",
"name":"RLRE01152",
"annotation":{
"Protein_sequence":"MVRVEDAYFMQMAIAEAAKAGNETWKNPRVGAVVVKNGQVLARGHTHEYGGIHAERDAIGKLTPKQGQGATLYVTLEPCNHYGKQPPCSQAIIDAGIRRVVIAETDPHKLVTGKGIATLQQQNIIVKTGVLKEAAQALNPYYDFFYRYQRPWVTLKQAVSLDYRVAAEKGQRTAITNSAVAKMVHTERGNFQGILIGSQTAIIDNPTLLTTSPTKFPPVRIVLDRRGRLKDNPTLHLLTDGQAPTWIFTENSSLQDQFAKSIQVFYRRTWSINDILHELGRQEIQSVYVEGGPTVHQAFLRKGLFEELITYLAPQMLGEKGVPGMESPHQLHLAHQEIKVLENNIRIAGRKMEHV",
"annotation":"bifunctional diaminohydroxyphosphoribosylaminopyrimidine deaminase/5-amino-6-(5-phosphoribosylamino)uracil reductase RibD",
"ncbiprotein":"WP_003667954.1",
"old_locus_tag":"LAR_0824"
}
},
{
"id":"LAR_RS03935",
"name":"RLRE01664",
"annotation":{
"Protein_sequence":"MKGFKHLLLLMVIAFPILCTPITALAANESSSTSSSSANNPSQVASNDSVQKIKQKGTLVVGMSADYPPYEFTTKENGKTKYVGFEVSLAKQFAKDLGVKLVIKNMDFDSLLVALETGKIDAIISGMNVTAERKKSVDFSNTYYSGDSYFLINKGDKDKLVNVKSFNGKNVGAQNGTLQSTLISKEMPKANGKGLAKLSSLVIGLQSHKYDGILMDAATAKAYAANNSNLYAFNSKLPNTAGGIAMAFPKGDTSLVNAANQTIKKVNKEQLINKKWIPEASQYMKSYKKQNTVLSYWRYFAKGIKYTLIITVVSVIFGFLLGTLFALMRLSKNKFLHSIAVCYIEFLRGTPMMVQIMFVYFGIGALIQSLPALLAGIIAVSLNSGAYVAEIIRSGIQSIPLGQTEAARSLGMSKNETFRYVIMPQALKNIWPALGNELITLLKDSSLVSVIGVSELMYQTQLVQSATYKGVLPLFITMIIYFILTFTLSRILFYFEGRMKHAH",
"annotation":"ABC transporter permease",
"ncbiprotein":"WP_003668141.1",
"old_locus_tag":"LAR_0698"
}
},
{
"id":"LAR_RS04840",
"name":"RLRE00340",
"annotation":{
"Protein_sequence":"MATAKAHTNIALVKYWGKKDQDLIIPQTDSLSLTLNEFYTTTTVNFDNHLTSDLVAIDQHILSKKEAQKVAHVLDIVRQLSGIKSFARVDSINHVPTAAGLASSASAFAALAGAASVAAGLNLSSRDLSRLARRGSGSATRSIYGGLVEWQKGTDDDSSFAQPVLENVDFPIEMLAVLVDTKKKKVSSRSGMQSSVETSPYYDAWRQVVANDMVAIKKAIKAKDIDQIGHIAEENALRMHALTFSADPGFTYFNGETLTIIKAVEDLRNQGVNCYYTMDAGPNVKVIYDRGNRNKIVEELSNIVGPERLVVSQPGPGIKIWNE",
"annotation":"diphosphomevalonate decarboxylase",
"ncbiprotein":"WP_003667888.1",
"old_locus_tag":"LAR_0861"
}
},
{
"id":"LAR_RS03365",
"name":"RLRE00625",
"annotation":{
"Protein_sequence":"MKKVLIAGATGAMGQKAVDLVNSLAGFEITAALAPTLTKENMTDFHLASSVQPYQTLDEIEDGVADIWIDFTLPSAVYQNVKFALEHGMRPIVGTTGLTDEQQADLVRLSEEKQIGGLIAANFGMSAVLLMKFAQEAAKYFPDVEIIEMHHGDKKDAPSGTALSTAKLIDQVRPAHETNPDETESLTGARGGDYHGIKIHAVRLPGYIAHEQVLFGGDGEALTIRQDSFDRQSFMNGVKVALEKVDGLSKLVIGLENIL",
"annotation":"4-hydroxy-tetrahydrodipicolinate reductase",
"ncbiprotein":"WP_003668290.1",
"old_locus_tag":"LAR_0596"
}
},
{
"id":"LAR_RS03755",
"name":"RLRE00670",
"annotation":{
"Protein_sequence":"MKQSKVLIPTKKEAPSDAEALSHKMMIRAGYIYQVSAGVWSYLPLAYRVIRKVENIIRDEMDKAGAVEMLMPGLLPADLWKESGRYESYGDNLFKLKDRRDRDFILGPTHEETFTEVLRDSIKSYKKLPLVVYQLQDKFRDEDRPRYGILRGKEFEMLDGYSFSADQEGLDEAYNNQAKAYRNIFDRIGLNYKVILADSGTMGGKNSQEFSAPAEVGEDIIAYTDGDYAANIEKAESKFTGVQQTAVPAPIEKKATPGAHTVYEAAESLDLDPNQVIKSMLYIAKMSEDEYQPVLVLMRGDDEVNEAKVINALDCEELELATEEDAEKYLNAHPGSLGPVGVGEEVKILADNYVKVLVNMACGANEDGYHYVNANIDRDFRVDQFGDFRNVKEGEIAPDGQPLKFTPGIEIGHIFKLGTHYSSKLGAQVLDSNGRLTDVIMGSYGIGVTRLLSAVAEQNADENGLVWPDSIAPFDVHVIPVNAKKEDQMAMADKIDQQLTEAGYEVLVDDRKERAGVKFADSDLIGIPIRVTVGKKAQDGIVEIKIRKTGETVEVKQEELVNTVGILLKQLNEEKNK",
"annotation":"proline--tRNA ligase",
"ncbiprotein":"WP_003668190.1",
"old_locus_tag":"LAR_0666"
}
},
{
"id":"LAR_RS06850",
"name":"RLRE01598",
"annotation":{
"Protein_sequence":"MRTYEQINAGFNRQMLGGQRDRVKFLRRILTRLGNPDQRFKIIHIAGTNGKGSTGTMLEQGLQNAGYRVGYFSSPALVDDREQIKVNDHLISKKDFAMTYQKITEHLPADLLPDDITIFEWWTLIMLQYFADQKVDWAVIECGLGGQDDATNIISAPFISVITHIALDHTRILGPTIAKIAQAKAGIIKTGTKQVFLAPHQEKDALTIIREKAQQQKVGLTQADAQSIVDGKAILKVNHKIYKVPFNLLGTFQSENLGTVVSVFNFLYQRRLVTSWQPLLSTLATVKIAGRMQKIADHPPIILDGAHNPDAAKQLTKTISKLPHNKVIMVLGFLADKNISQMVKIYQQMADEIIITTPDHPTRALDASALKSVLPQAIIANNPRQGLVVAKKIAEPNDLIIVTGSFYTIKDIEANLDEK",
"annotation":"bifunctional folylpolyglutamate synthase/dihydrofolate synthase",
"ncbiprotein":"WP_003668526.1",
"old_locus_tag":"LAR_1210"
}
},
{
"id":"LAR_RS02705",
"name":"RLRE00737",
"annotation":{
"Protein_sequence":"MIKTYDEALSFIHGRTQFKKIPTLTRMKRFLAELGNPQKGLNYIHVTGTNGKGSTVAMMRSALLESGLTVGSFTSPFITRFNERIEYNGIPISDADLLRLVQKIAPVVKKLDNTLETGGPTEFEIDTALMFCYMAEKKPNVVLLEVGIGGLYDSTNVITPVVSVITTVGWDHMKYLGDTLAKIAAQKAGIIKKSVPVVLGDLPTEARETILADAKEKKSPFFELGKDFTVHKLNGHQFHAKIRYQGKNLKKIETILGLPGDYQIENAAVALMAVELFMEKHGLAIDRRALIAGLENAAWPGRLEEINTTPLVLLDGAHNLPGVQALVHTIKNDFADREVYLLVAILADKQYELMLGELASLGNVHLTVTHFAGPGPKRPSADLAKAIADIPTKYPIQTINDWQLGIGQVASQMSADDVMIITGSLYFVSDVRKFFLN",
"annotation":"bifunctional folylpolyglutamate synthase/dihydrofolate synthase",
"ncbiprotein":"WP_003667604.1",
"old_locus_tag":"LAR_0496"
}
},
{
"id":"LAR_RS05845",
"name":"RLRE01382",
"annotation":{
"Protein_sequence":"MTEFTKRTTSPFRFDIVGSFLRPKELKEARAKYQAGQITKAELTAIEDKAIIDLIKKEEAAGLHAVTDGEFRRSWWHLDFIWGLEGIEQSTSNTGYEFHDETTRAETAKLVGKVSGNNHPFVEHFKFTRDHVSTGTQVKQTIPSPAQAFFEFLRPENIASVNKYYPSFDAFAADLVTAYRQVIADLYAAGCRTLQLDDCTWSAYADFAQHPEHIKSAGFNIQQLEKLEETSVELNNTIISDQPHDLTINTHDCRGNYHSTWAATGGYGPVADPLFTKENVTAFYLEYDTERAGGFEPLEKVPNDKYVVLGLVTSKSGQLEDREVIINRIHEAAKFHPLDKLCLSPQCGFASTEEGNILTEKQQWAKIALIKDIAKEVWG",
"annotation":"5-methyltetrahydropteroyltriglutamate-- homocysteine S-methyltransferase",
"ncbiprotein":"WP_003666999.1",
"old_locus_tag":"LAR_1028"
}
},
{
"id":"LAR_RS09885",
"name":"RLRE00087",
"annotation":{
"Protein_sequence":"MTEFTTRTTSPFRYDIVGSFLRPQELKEARAKFANGEITQADLTAVEDKAIINLIKQEEAAGLKAVTDGEFRRSWWHLDFFWGLNGVKKATLKEGYKFADEETRPETAQITGKISGENHPFVEHFKFTQAHTSDGVQVKQTIPAPAQFLEEFLRPENQANAKEFYPNQEDLDHDVATAYHQVIEDLYAAGCRTLQLDDCTWGISVNAFANLKKKDPNADVSQLEALQKRFLKVNNDAIANLPADLTINTHVCRGNYHSTWAAAGGYGPVADTLFAKENVTAFYLEYDSERAGGFEPLSKVPDDKYVVLGLITSKSGELEDKEAIIKRIHEAAQFHPLDKLCLSPQCGFASTEEGNILTEEQQWKKVALVKEIATEVWG",
"annotation":"5-methyltetrahydropteroyltriglutamate-- homocysteine S-methyltransferase",
"ncbiprotein":"WP_003669376.1",
"old_locus_tag":"LAR_1752"
}
},
{
"id":"LAR_RS08620",
"name":"RLRE01043",
"annotation":{
"Protein_sequence":"MDEWMNYEQFDRQTWHGFFPTDSVRLTQGNLDEIKSLNDRISIEDVQDVYLPLIKLIQLRYQNFLEWQMQKANFLQRSTMRIPYIIGIAGSVAVGKSTIARLISILLNKMLPDKRVELMTTDGFLYPNAELKRRGIMDRKGFPESYDMERLLKFLNDVKAGEPVVKAPTYSHQVYDVQLDKPLVIDSPDILIVEGINTLQLPSNQQLYVSDYFDWSLYVDADPDLIEHWYLQRFGMLLDTAFTDPSNYYYPYSKGDRQEAFKMAKYVWQRVDLPNLREFILPTKSRADVILHKTTGHVVDKLYLRRG",
"annotation":"type I pantothenate kinase",
"ncbiprotein":"WP_003669003.1",
"old_locus_tag":"LAR_1512"
}
},
{
"id":"LAR_RS05235",
"name":"RLRE01404",
"annotation":{
"Protein_sequence":"MEFKEIQTLMQYFEDSDIRELEINQDSFQLYLSKNKQTHKHEDLITTEKTEQTTSVKKKANEQPTLPSQNITAPLVGTVYLQPTPDADPYVRSGDHVKKGDVVCVIEAMKMMTEIKSPFNGIVTSICVSNEELVEVEQPLFSVQEDKDND",
"annotation":"acetyl-CoA carboxylase biotin carboxyl carrier protein subunit",
"ncbiprotein":"WP_003667760.1",
"old_locus_tag":"LAR_0922"
}
},
{
"id":"LAR_RS05225",
"name":"RLRE01402",
"annotation":{
"Protein_sequence":"MFSKVLVANRGEIAVRIIRSLRELGIKTVAIYSTADRESLHVQLADEAVCVGTARAQDSYLNAKNILEAALGTGAQAIHPGFGFLSENAEFATMCEECGITFIGPQASVIDLMGNKEHAREQMKKSGVPVIPGSDDYITNVNDAVEVANKIGYPILLKAAAGGGGKGIRRINDHNQMRQIFSEAQNEARLSFNDDRMYLEKIMENVKHIEVQVFRDNFGNAVFFPERDCSIQRNKQKLIEESPCVLVNEQERKTLGQITMRAINVINYHNTGTIEFLMDKDHHFYFMEMNTRIQVEHTVTEMVTGIDLVKAQVIVAANEPLPFTQQDIQVHGHAIECRINAENPKQNFMPVTGTINYLYLPVGNLGMRIDTAIYPGSKITPYYDSMIAKVIALGQDRQEAIEKIKRLLNEMVIMGVTTNQNFHLAILNNPKFLAGTASTTFLEDSFLPQWKKGLTA",
"annotation":"acetyl-CoA carboxylase biotin carboxylase subunit",
"ncbiprotein":"WP_003667763.1",
"old_locus_tag":"LAR_0920"
}
},
{
"id":"LAR_RS05220",
"name":"RLRE01401",
"annotation":{
"Protein_sequence":"MEEGADSVKLYDQNNTLSERHIKADKNADERVPDQMWLRCPHCHQLLFAKQLTQYAVCPNCDYGLRIPARHRLSWLVDSFKEFDKDLQTKNPLHFPGYQEKISKLQRQTKLNDSVLTGEASINDQLFSLGIMDPTFIMGSLGTVTGEKITRLFEYATTHRQAVVLFTASGGARMQEGIMSLMQMAKVSQAINEHAAAGLLYIVVLTDPTTGGVTASFAMDGDIILAEPHALVGFAGRRVIEQTIHQQIPIDLQSAENILHHGFIDRIVKRQDEKKLLEWLLKTGSVANE",
"annotation":"acetyl-CoA carboxylase carboxyl transferase subunit beta",
"ncbiprotein":"WP_003667765.1",
"old_locus_tag":"LAR_0919"
}
},
{
"id":"LAR_RS03970",
"name":"RLRE00830",
"annotation":{
"Protein_sequence":"MAHSTAQKILWQLLSAPDSWISGNDLAKRFNISRESVWKAINGLRKSGNNIESRRNLGYRFTGNSRLSADIIDFYTHNHFTNRLYVEDQVSSTQSVAKAFLSHHLVSAPTVFIADYQIAGYGRQGRSFYSPAATGLYFSMILPSPTDKPLQAGLMTTTFAVLIGEVLKQFFPAQDFRYKWVNDIYLNHKKVGGILTEAVVDLESRTTTSLVVGIGLNITTKEFPLDLKDKATGIAPADRNLLVSRLIETIANNYSDYDNPQYLEQYRQGSMILGQKVDLLVNGEAIAGIAKKIENDGALTIRLADGKTKTFNSGEVVKVNFEK",
"annotation":"biotin--[acetyl-CoA-carboxylase] ligase",
"ncbiprotein":"WP_011953440.1",
"old_locus_tag":"LAR_0705"
}
},
{
"id":"LAR_RS05215",
"name":"RLRE01400",
"annotation":{
"Protein_sequence":"MNEQLSASEIVKRARNDNKITGMEIIQNIFPDFVELRGDRAGGDDPAIIGGIATFHQQAVTVITTDRGKTTEEKIIKHFGSPMPSGYRKALRLIKQAAKFKRPVFCFVNTAGAFPSKEAEENGQGSAIAQNILQISQLAIPIITIIYGEGGSGGALALACGDEVWMLENSTYSILSPEGFASIMWKDSTKADKAAELMQMVPQALLKQGIIEGIIPESEKHQQTCKNIEQVLLKRLNKLQELSSNQLLANRKKRYRKF",
"annotation":"acetyl-CoA carboxylase carboxyl transferase subunit alpha",
"ncbiprotein":"WP_003667767.1",
"old_locus_tag":"LAR_0918"
}
},
{
"id":"LAR_RS03305",
"name":"RLRE00637",
"annotation":{
"Protein_sequence":"MEFTKTVQISGDKDKYTISPEIKKYALLDLGFEQTNRGNFEYLGSLDTDNPFKPVARLRILINSDLDGFKMETLSGNGLRKINIFNHQRAAEFIQQYHYILDEMVARQIFTK",
"annotation":"cysteine desulfurase",
"ncbiprotein":"WP_011953428.1",
"old_locus_tag":"LAR_0584"
}
},
{
"id":"LAR_RS00885",
"name":"RLRE01102",
"annotation":{
"Protein_sequence":"MRKPFIAANWKMHKNVQESVEFVDAIKGKLPDPQEVEVGIAAQAFALPSMVQAADDSGLKIIAQNAAAEYSGAFTGEISLRGLADAGVSYVMLGHIERRHLFHEDNELVNRKVLAALQMGVTPIICTDETMVQKEVNGEIHYVFQQLMSVLRGVSLDQIKNVVVSYEPSWAVGYGQHANPVLAEEGCRQIRRTIADNYTYEIADKIRILYGGSVNPDNIGMIMNKPDVDGVLIGRASLDVDNFLRMVNYLKNDQEK",
"annotation":"triose-phosphate isomerase",
"ncbiprotein":"WP_003667130.1",
"old_locus_tag":"LAR_0162"
}
},
{
"id":"LAR_RS01225",
"name":"RLRE00788",
"annotation":{
"Protein_sequence":"MRKPFIIANWKMNKNVHESVAFVKAIKEKLPADKEIGIAAQAVSLYNMKKVASSSNLQIIAQNASAELEGPYTGEISMRSLADAGVTYVMLGHLERRRLFNESNDSINQKVLAALNAGIIPIICTDEEMVQTEVNGQIHYVFRQLKSVLKGVPANKLSQIVISYEPSWAVGSTHQANPDIAEEGCQAIRQSLVEMYGNEIGEQVRILYGGSVNPENIGQIMSKPNVDGALIGRASLEIESFLQMINYIELASKQKLQVI",
"annotation":"triose-phosphate isomerase",
"ncbiprotein":"WP_003667227.1",
"old_locus_tag":"LAR_0228"
}
},
{
"id":"LAR_RS09110",
"name":"RLRE00264",
"annotation":{
"Protein_sequence":"MRDDEFLRNKVPMTKSEVRAISIDKLELNDKNTFLDIGAGTGSISIQAAREFPNLNVTAIEMNNAGIDIIKQNINKFNLHNINLIKGIAPQDIPNQKYDAIFVGGSGAQLDGIVKFASTHLNVNGTIVLNFILFENAMQVEKLLTSAGFKEIEMVEVGVLRWHQLGKGHFFKPNNPTIIVNAKK",
"annotation":"decarboxylating cobalt-precorrin-6B (C(15))-methyltransferase",
"ncbiprotein":"WP_003669148.1",
"old_locus_tag":"LAR_1605"
}
},
{
"id":"LAR_RS09115",
"name":"RLRE00263",
"annotation":{
"Protein_sequence":"MIVVLGIGPGNENYRLQGMTKYLSKADIVIGSKRQLMTIPAVPASKKMALPRLAALKTYFEEHPEQNNVLLASGDPLLYGIGTWITANIHNQKIKIIPGISSIQYMFHQLELSMNDCYLTSSHGRTPDFDFLLQHSKVGMVTDQQLGPFEIGQEIKKRGLHRKIYVGERLSYPDEKITQYDETTIEQRRYEMNVVIITNA",
"annotation":"cobalt-precorrin-7 (C(5))-methyltransferase",
"ncbiprotein":"WP_003669150.1",
"old_locus_tag":"LAR_1606"
}
},
{
"id":"LAR_RS05860",
"name":"RLRE01385",
"annotation":{
"Protein_sequence":"MKQHFFHTYPAINNALGKVNQTINDRITIKNTQLHDALQQMASNGGKYLRPAFFLLFANINHQTADEQEKLIKIASSLEVLHMATLIHDDIIDDSPKRRGAVSVQAAFGKDTAVYTGDFLFTIFFDLLVETMTGSAYLTRNARTMRKILTGELGQMDNRFDLDQSLLDYYRNVNGKTAAIFSLAAEEGAYFGHADHRTINLAKRIGQNIGISFQILDDILDYSGDERLNKPVLEDLATGVYSLPLLLTLQNHRHELEPLLAKKRQMTIEDIEKVQKIVVTHGGVEQAQEIATKFTQKAQTEIDELADKHTRKMLKLVANKLLTRVN",
"annotation":"farnesyl pyrophosphate synthetase",
"ncbiprotein":"WP_003666994.1",
"old_locus_tag":"LAR_1031"
}
},
{
"id":"LAR_RS06360",
"name":"RLRE01562",
"annotation":{
"Protein_sequence":"MSTPLPILKEQIENYLSKSLAADVDQATLRDAMNYSLMAGGKRLRPALTLATIEMLGGTLNDDLLRAASALELLHTYSLIHDDLPAMDNDDLRRGKPTNHCKFGAGMATLAGDGLLTMAFQWVADNHLPANIRSQLTLELAKAAGPSGMVAGQARDIEGEHQHLTLNQLRYLHRQKTGELIRYAVLAGGIMMDQSAEIKQELAAFGENYGLAFQIYDDLMDVLSTTEEMGKAVHKDADEQKNTYPGLLGVDGAKEQLQIALAAAGQNQKNLEKLTGKSFAGYDDFLAYFK",
"annotation":"polyprenyl synthetase family protein",
"ncbiprotein":"WP_003668404.1",
"old_locus_tag":"LAR_1113"
}
},
{
"id":"LAR_RS03690",
"name":"RLRE00916",
"annotation":{
"Protein_sequence":"MLYTFLVKIVNPFLNLINGRPKIYNRENIPEGNYIIIAPHRTWMDPVLLALAVWPKKFSFMAKKELFKNPIASKFLKALNAYPVDRKNPGPSAIKKPVTILKKTDLSTIIFPSGSRYSSKLKGGATVIAKMANVPLVPAVYQGPLKFGQLFTRKPRQIAFGKPIYIDRKQRLTPEVQADLEKQMQDAFDQLDRQIDPNYKYIVPPKPKNDEF",
"annotation":"1-acyl-sn-glycerol-3-phosphate acyltransferase",
"ncbiprotein":"WP_003668200.1",
"old_locus_tag":"LAR_0653"
}
},
{
"id":"LAR_RS00250",
"name":"RLRE00851",
"annotation":{
"Protein_sequence":"MALTWTIIWWCLLLVILVNEIAAIYTVFREKRDIAATWAWLLVLMLIPGIGFILYAFFGRKLPHKQLARIKSQTQLKLKQALEKQKQQFINMPKPKDQTVQIYRRTIMLFQSIDDSFLTRHNTVNIFTNGNVLFKQMFDDIAAAKKSIHIEFYTIYNDQIGNELRTLLEQKAAEGVEVRVLYDSWGSMGVWPSFYDHLREVGGYAAPFLMSRSNFFDFRINYRDHRKIVVLDGEIGYVGGFNVGDQYLGRVPKFGPWRDTHLRIVGGGVYGLQRRFIGDWNASMKKDKDKIVHYHPYFQPIRVHGDVALQTVSSGPEAPLEKIKMGYLRLINAAQDHIWIQTPYLIPDDSILDALKVAAHSGIDVRIMIPSMPDHAFVYRATQYYARELANHGVTIYYYQKGFLHAKTMMIDGRMASVGSANLDFRSFKLNFEINAFIYNQNTVDDLEQIFVNDIRECRVITPAMFAEQPRWLRVKQTVSRLLSPIL",
"annotation":"cardiolipin synthase",
"ncbiprotein":"WP_003669563.1",
"old_locus_tag":"LAR_0046"
}
},
{
"id":"LAR_RS09485",
"name":"RLRE00009",
"annotation":{
"Protein_sequence":"MDIVWTWDVVRRIIEVLWLINIAFAVWTVFRSRRDIASTWAWLLVLTILPVVGFILYLFVGRQLSHDEIFSIQDEQKQLRTKYLEKQRKLSEEHELMPKGSRLSRDRQLVNLFLSLNDSVVTFNNKVHVFIDGKKKFDKLIDDINHATDHVYIEYYSFYADNLGKRVLAALEDAAARGVKVRVLYDLSGSHGTTFKFFKHLEELGGEAQAFIAAAKAYFQTPRLNYHLHRKLAIIDGKIGYIGGFNIGDQYLGEDPKFGYWRDTHLRVVGQATMMMTVRFAMDWNTTCRKTHKKKIDLEKEFKNFELVAPDGDPDEVPMQIVSSGPDNENYSIRRGYESIISSARKYVYIQSPYLIPEDSVLEALVIAARSGIDVRIMIPCMPDHPFVYRATEYYAKYLVNNGVKVYKYDNGFIHSKTMVSGSNIASVGSANMDYRSFRLNFEVNAFAYNEKLTAQLKKDFENDMKKSTLLTPEYFANQSKWRKFKQYFSRLLSPIL",
"annotation":"cardiolipin synthase",
"ncbiprotein":"WP_003669264.1",
"old_locus_tag":"LAR_1678"
}
},
{
"id":"LAR_RS01050",
"name":"RLRE01068",
"annotation":{
"Protein_sequence":"MVKDEYTLVLVKPDGVKTRHIGDIITRIERKGYNIEALKMINPSEEKLRQHYFDKVDKPFFPELLEYMTEGPIVGIVVSGTNVIQAIHNMAGATNPGEAEWGTIRGDYGREWPDGNLRNIIHTSDNVDSATREIGIWFPEFDIKDKQ",
"annotation":"nucleoside-diphosphate kinase",
"ncbiprotein":"WP_003667174.1",
"old_locus_tag":"LAR_0192"
}
},
{
"id":"LAR_RS06375",
"name":"RLRE01566",
"annotation":{
"Protein_sequence":"MTTIIDGKALAKKINSQTKELVAQLKEKQNIIPGIAVVIAGDDVASLIYTRNKHNKAIKLGINSVLKKFPADVSQAELLAEIEKLNHDDTIDAILVQQPLPPQLDPEVITNAILPTKDVDGLNPLNLGKLFANQHGNYPVACTPRGIMRMLAEYNIDLQGKNAVIVGRSILVGKPLLALLNNANATVTMAGRSTGDLSALTKTADILIVATGVPNLIKATDVKPGAVVIDVGINRLSNGKLTGDVDFEAVKTKAQAITPVPGGVGPMTIATLMEQTVDLAWWRHHG",
"annotation":"bifunctional methylenetetrahydrofolate dehydrogenase/methenyltetrahydrofolate cyclohydrolase",
"ncbiprotein":"WP_003668408.1",
"old_locus_tag":"LAR_1116"
}
},
{
"id":"LAR_RS00315",
"name":"RLRE01232",
"annotation":{
"Protein_sequence":"MFSRIGQLIFDNEAVAKTSDFTMGLEIEMQRVDEDGNLSLEPYPSAIGDEKTNPWITNDFLETMAEMVTPSAQHALDAMHYLYVINNTLRSALAPGELLWPLSMPPRLPKDKTKLRLAKMGPKKEAYLKEWAKRHGYSQGTPCGAHINLSIDQHIIELVLNAFPERFNSEREVRNYLYTILAQGFVRYRWLLTYLYGASPIVEGNYFEPGKELPHPIRSVRQSQYGFGIKFTGDFTNLDRYIARIEEGVKAGILTSDYEFHGPVRFKGNTDLKKLPEHGIEYLELRMLDLDPSSSVGVRTGTLRFIRLLASYLIMQPPLKENEVEEILVTADKMNEVVAEENPQATCRYQAKARAVLKSLERYANQIQLGPEYSEVLEDLEDRVENPLTTPSAKLLNYVKNGSLTEYALRRAKRYQQAAQETIHPFKGFEDGRIYTADELRKELTL",
"annotation":"glutamate--cysteine ligase",
"ncbiprotein":"WP_003669583.1",
"old_locus_tag":"LAR_0058"
}
},
{
"id":"LAR_RS01585",
"name":"RLRE01160",
"annotation":{
"Protein_sequence":"MKRGFKIVSSKKDQDIHLPQRQTTRAAGYDFEASEDFVLPSIWKGNFLKALWQIHQQKKLTDEEFKAADSCLKPYLVPTGIKAYMQPDEFLLLANRSSGPFKRRLILPNGIGIVDADYYDNDSNEGEIFFQLINYGLRDYHIKKGERIGQGIFMPYLIADGEEQPTAKRTGGFGSTKE",
"annotation":"dUTP diphosphatase",
"ncbiprotein":"WP_003667334.1",
"old_locus_tag":"LAR_0288"
}
},
{
"id":"LAR_RS09015",
"name":"RLRE00283",
"annotation":{
"Protein_sequence":"MLDSLILFGQFFTKLNIPISVDDATNKVKTSIQYITLFSFLLGCIEGVVFWGFTYLFPIWFAWILYWITDGLLTGGFHLDALADTADGFFSSRTSDKIYAIMKDSRLGTMGSLALLYYYGLVIGLGIIISSYFDLFHMILLTVCLTMLTKTGLSLLFYKMVYPENKHGLSNIWLGISTWRIIVAQIFSIIIIGLCFSWQGLISYLAIPIIAISYRRKVTKVLGGTPGDTLGAFASLSPLIFLFVLTILTRWGL",
"annotation":"adenosylcobinamide-GDP ribazoletransferase",
"ncbiprotein":"WP_003669113.1",
"old_locus_tag":"LAR_1586"
}
},
{
"id":"LAR_RS07760",
"name":"RLRE01049",
"annotation":{
"Protein_sequence":"MTKKVALVTGASQGIGKAIVERLVKDGFAVALVALNEAKLQQVADELNNNGGEALPLVADVANREEVFAAVEKTVEHFGDLDVIVNNAGLGPTTPIDSITPEQFEKVYGVNVAGVLWGIQAAHKAFKELGHGGKIINATSQAGVVGNPNLALYSGTKFAIRGITQVVAQDLATEDITVNAFAPGIVKTPMMYDIAHQVGQNAGKSDEWGMETFAKNIAMKRLSEPEDVANVVSFLAGPDSNYVTGQTIIVDGGMQFH",
"annotation":"3-oxoacyl-ACP reductase",
"ncbiprotein":"WP_011953536.1",
"old_locus_tag":"LAR_1360"
}
},
{
"id":"LAR_RS03930",
"name":"RLRE00808",
"annotation":{
"Protein_sequence":"MPTKMIEIKNLQKKFKNNIVLKDISEHVDKGQVICVIGPSGAGKSTFLRCLNALEQPTSGQVLFEGQNLIGLSDKKLDQLREKMGMVFQSFNLFPNMTVLKNITIAPVKVKNINEKEAAKTAMELLEKVGLSDKAQQYPDQLSGGQKQRVAIARALEMSPEVMLFDEPTSALDPEMVDEVLKVMRDLAESGMTMVVVTHEMGFAREVADQIWFMADGYIQETGDPEEFFAHPTSPRAQDFLKKILKS",
"annotation":"amino acid ABC transporter ATP-binding protein",
"ncbiprotein":"WP_003668144.1",
"old_locus_tag":"LAR_0697"
}
},
{
"id":"LAR_RS08105",
"name":"RLRE00810",
"annotation":{
"Protein_sequence":"MLNLIINEWHPLLTGLWNTILCSLIALIGSLIIGTFFALLEISQHRVLKIIGHVYVEVFRNIPLLVITMAFFLIIPMYVVKINGFTAGTIGLTLYTSAFIAETVRAGINSIDPGQMEGALANGLTYGQAMRYIVLPQAFRVVIPPLGNQFINLVKNSSVLAFVAGFDLMYQGNLIANDTLATMPTYFIVGIMYLIITLPLSYYMRHLEKKLA",
"annotation":"amino acid ABC transporter permease",
"ncbiprotein":"WP_003668822.1",
"old_locus_tag":"LAR_1422"
}
},
{
"id":"LAR_RS00505",
"name":"RLRE01673",
"annotation":{
"Protein_sequence":"MDKNYKVQVKNLHKSYGSNEVLKGISLDVKPNEVVCMIGPSGSGKSTFLRCINKLEEPNSGHIYIDGYDIADPQVNINKVRENIGMVFQHFNLFPNMNVLENITLAPVQLGKMTKEEAEKDAMHYLDLVGLADKAGADPTKLSGGQKQRVAIARALAMKPDVMLFDEPTSALDPEMVGDVLEVMKRLAQEGMTMIVVTHEMGFAKQVADRVVFFHNGDIREQGTPEEIFDHPQHPDTKNFLDKVLNI",
"annotation":"amino acid ABC transporter ATP-binding protein",
"ncbiprotein":"WP_003669654.1",
"old_locus_tag":"LAR_0093"
}
},
{
"id":"LAR_RS08110",
"name":"RLRE00811",
"annotation":{
"Protein_sequence":"MQNFIDAYSWINIRFLLEGLWITIEVSVISIIISFILGTFLGIIRYANIKYLSAIVGFIIDIIRNLPLLLIIFFTYFGLPNIGIKPEIIPAAIMALSIFESAMVAEIVRSGINSIDYGQTEGALANGLTKWQALRIIVLPQAIKNMMPALVSQFISLVKDTSLATIIVLPELMYHAQIIYGQNTNYIIPMFVALAVLYFIVCYSLSLVARYLHKHIA",
"annotation":"amino acid ABC transporter permease",
"ncbiprotein":"WP_003664620.1",
"old_locus_tag":"LAR_1423"
}
},
{
"id":"LAR_RS08100",
"name":"RLRE00809",
"annotation":{
"Protein_sequence":"MKKYWRLISLSALLFVALLTLSACGTSIAKKDVLTEDMRSQRITWGVKADTRLFGLENIRTGKLEGFEIDLATAITKKILGPQGKPIFVPVTSGTRVPLLKNGNIDAIMATMTITPEREKQVDFTHSYFDAGQSLLVKKGSPIKNISDLNRRGAVILGVSGSNSVKNVAKFAPKARVLQLSDYAQAMTALKSKQGDALTTDNGILYGMAAENPGYEVVGGNFTKEPYGIAVNKNQTRFRNKLNWALREVEKDGTYNRLLLKWFGNVKGFNYQEMKR",
"annotation":"glutamine ABC transporter substrate-binding protein",
"ncbiprotein":"WP_003668820.1",
"old_locus_tag":"LAR_1421"
}
},
{
"id":"LAR_RS00500",
"name":"RLRE01672",
"annotation":{
"Protein_sequence":"MHSSKIKNMIITIVAVLGIVVGWQMVEPQQVSAAEPTYTFATNNTFEPFEIQDSKGGYSGKNPGIEIEILKKIAKHEHFKYELKPMSFNGDLQALEAGQVDAVIAGMSVTDERKEKYDFSTPYYTSGVVMAVAKDSNIKSMSQLKGKTVSAKSGTSAALFLKNNQKKYGYKIRYFDSSNTMWNDVKTGNTVATFDDGPVLEYGIKEGVPLKIVTKKPIDAQPVAVGYQKGKNLELQKKMNDGIKWLKDTGQMDQIIDKYTKSDKTTKGSATDRTILGLIRANYPALLRGLWMTIELTVVGIIFAMIFGVILGVLGIAQNKFANAVSSTLIYIFRGIPMIVLAFFIYMGIPNVIGHKVPLFLAGILTLTFNEGAYIGAIVKGGFESVNIGQWEAARSLGLPYSKALIKVIAPQGFKLMIPSLVNQFIITLKDTSILSAIGVMELTQTGTVIISQNMEGFKMWLIIGTMYIIIITLLTWLSNYVQKRMG",
"annotation":"glutamine ABC transporter substrate-binding protein",
"ncbiprotein":"WP_003669652.1",
"old_locus_tag":"LAR_0092"
}
},
{
"id":"LAR_RS03670",
"name":"RLRE00912",
"annotation":{
"Protein_sequence":"MRIGIDKMAFATTNDYLDLVELAKERGVDPNKFTIGIGQDLQAVVPPTQDIVTLGATAAKKLLTPELEKNISTVIVATESGIDNSKASAIYIKHLLGLSDFIRTVEMKEACYSATAAIQFAKGVVALNPQETVLVIAADIARYGLNTPGEVTQGAGAVAMLISQNPHILTLEDTTVAYSKDIMDFWRPLYATEALVDGKYSTNVYIEFFLQTFTRYQQLTGRELADFAALTFHMPFTKMGKKGLEGLLKDRNDEVAQRLRTQLTASQLFSRQVGNLYTGSLYLSLMSLLQNSDLRAGSRIGLFSYGSGAEGEFYTGILEDGYEHYMNNIQEELKHRHQVSVAEYEKLFSSQLGMNDRDIEFDVADDPLPFVLKGQKDHQRIYEAK",
"annotation":"hydroxymethylglutaryl-CoA synthase",
"ncbiprotein":"WP_003668203.1",
"old_locus_tag":"LAR_0649"
}
},
{
"id":"LAR_RS01070",
"name":"RLRE01072",
"annotation":{
"Protein_sequence":"MTDWQHGFYKLSADDRRQQLTKARQLSPIEEQVLANTSSDLGDELVENYITDYSLPEGVALNITVNNRSYVVPMVIEEPSVIAAASNGAHRVSRSGGFTAPRQDRQLVGQVVLDDVTDKAAVKAWLLEHQDEILTIANQAHPSMQARGGGVKSMKVRTPGDFISVDLGIDVCQAMGANSVNTMAEAVGKWLTDQGFHVITAILSNLATQSLQTATCKVAFRYLATPEMDGKEVAQRIARLSDLAQVDPYRAATHNKGIMNGIDAVMVASGNDWRAIESGAHAYAARDGQYRGLSTWEIQDGYLVGKIVLPLPVGVIGGSIGLNKMTKINYHISQIKSAEELAAVTASVGLAQNLAALRALTTTGIQAGHMKLQYRSLAASVGATPAEVPLVVAQLKQRSHVDQALAKEILSTIRKDQVND",
"annotation":"hydroxymethylglutaryl-CoA reductase, degradative",
"ncbiprotein":"WP_003667179.1",
"old_locus_tag":"LAR_0196"
}
},
{
"id":"LAR_RS05485",
"name":"RLRE00931",
"annotation":{
"Protein_sequence":"MFINVEKKAQKLFNTYQQAMSEETVAGALANPLFSWHATYYTAKRKKNMIFLNDATTMAIVLFDVNAKNKQTIKERFEKQLAIIWQELGLSAESLTDYLATGGDWQINKTIHPLQVKTITDFYQNVIKPQKTSTNEIDLAKALLKKVQQKGRIYVGKGETVKVIEMAQPFSIKHVNLEELYLKEITNKLKKLSQVDGEKLTADGVDNAIQQIQDANNQLLDLFLADAKHNYSTKTIRRYRDNLQFYLNEWVAYRLSTIFNLDIQTSVDELEFHGVGKTERTNIKASLKKLAKYLKDKDIISDNEYDDILVYTQKDPVDFDEDEEEDQTIEDFLASLFSESDKLPVVFDPQTDKMIDEYLKSFVALYGLISAQQAYQIIHGQNPSIDKERFDQYIQNKFNEMTMEYFIIDFREEFRDVDIAPEIFIFSPLLIKDGDRLPSFYKHQQGLPYYIPEKEVLIDNKFNPFANISNYQQDLEELLANQYGLSGDDVKGAAFLSLYQLKMSAYGLELSSVNEAINKVVAFLNEEHSLSVKQDKTNEPLIKLLVLIATNIRRPWNRGWSNYELLMTKDIAKLVAEMEINLEDLKLSNEIISGIQAGIINRDELLNFLENSNLPPKVISKLYKQAEEL",
"annotation":"hypothetical protein",
"ncbiprotein":"WP_003667691.1",
"old_locus_tag":"LAR_0966"
}
},
{
"id":"LAR_RS03740",
"name":"RLRE00673",
"annotation":{
"Protein_sequence":"MEEQLVFSKSKHDEINQQLDMERIPNHIAIIMDGNGRWAQKRHLPRVAGHKQGMQTVKKITIAASELGVKVLSLYAFSTENWKRPSSEVSYLMQLPVRFFSTFVPDLVKHNVKVTVMGDITQLPEATQKAVKDAMADTAHCTGMILNFALNYGSRDEITQAAKKIAEDVQNGNLALADIDEASFGKYLMSTQLGQFANPDLLIRTSGEERISNFMLWQIAYSELEFVPEHWPDFDEDSLRSAIIAYQGRHRRFGGLKNQ",
"annotation":"isoprenyl transferase",
"ncbiprotein":"WP_012390531.1",
"old_locus_tag":"LAR_0663"
}
},
{
"id":"LAR_RS03295",
"name":"RLRE00639",
"annotation":{
"Protein_sequence":"MRFGIICAMPEEIKELTAKLSDKQEKKIGGKSYLFGKINNQDVVLVESGIGKVEAGITTEHLITDCGADVVINSGSAGGIGEGLHVGDIVISTETAYHDVDATAFNYRYGQLPGKEPRFKASDQWGQALEKAGEKTGLNVKRGLIVSGDQFIASSEAIKEILNNFPDALSSEMEGAAVGQVATDHQIPYVVVRAMSDTGDEDAGVSFDDFIIDAGKRSANMLLQLFADLDK",
"annotation":"5'-methylthioadenosine/adenosylhomocysteine nucleosidase",
"ncbiprotein":"WP_003668310.1",
"old_locus_tag":"LAR_0582"
}
},
{
"id":"LAR_RS08815",
"name":"RLRE00691",
"annotation":{
"Protein_sequence":"MAKRKMILDLDTGVDDALAIAYALADPEVDLIGIVSSYGNNLLDVCAENSLKLLELLGHTDIPVFKGLPHSCTTDHFDVMQVSKDIHGDNGIGDVELPAPSRALEEQSGVDFYIEAAHKYGKNLIIIPTGPMTNLAAALKKDPEIADLIGNVTFMGGALTVEGNVTPVAEANINQDPKAADEVMKSNLPLTMVGLDVTLRTLLTKNETKQWRELGTTSGKAFADITDFYIDAYYNLDIDKRGCALHDPLAVGVSIDPSFVSTISLFMKVVYQEGPYYGRTIGDNAKLNDPNPNVKVAVNVDKERYLKAFMDRLNKLFKEN",
"annotation":"nucleoside hydrolase",
"ncbiprotein":"WP_003669060.1",
"old_locus_tag":"LAR_1547"
}
},
{
"id":"LAR_RS00865",
"name":"RLRE01097",
"annotation":{
"Protein_sequence":"MKIINKSKNSPEPVIGFSESLLILGVILCILGYPIIFKHQEPQAPLFISLVLLAVYGRIRGFKWDTIMNGMRHGLRAGVDPLIIFLSIGVLIATWIFSGTIPTIMYFGFEIISVKFFLPTVFIVCTLVGVACGSSFTTVSTMGIAFIGIGATLKINPGLTAGVIVSGAFCGSNISPLSGTTNLAASVGEISIYKHIKSLLTTDIPAWAICLILYTFLGLNSKNVSLGAVHQMMAGLQNGFWISGWALLPVLLLIVLAIFQVPAIPSLGLGSLFAVVLGWIHAPKTSLTTITNTIMTGYVSHTGDKTIDTLLSKGGISSMLTSLALIIFALALGGLLIKFNIISAIINHLTGIVKTPGRLAFSTALTCIGVNLLVGEHYLAIILPGQSFLPSFDKLGLKRVDLTRILNDAGAAVNAIVPWSVSGVFIASTLQINPLSFIPWVFFPFLVTILTIIAGMLVKVPVKSPAANLATE",
"annotation":"sodium:proton antiporter",
"ncbiprotein":"WP_003667124.1",
"old_locus_tag":"LAR_0159"
}
},
{
"id":"LAR_RS09680",
"name":"RLRE00045",
"annotation":{
"Protein_sequence":"MKSIRFKEAVTLLLIMLIILGTAVIKFGLSPQIPVLFVIALLIFWVKFRGASWDEIHKGIQEGIATAIIPIFIFILIGALIAVWIQAGVIPTIMIVGFKLISSQFFVPSTFIVCSLVGLSIGSGFTTISTIGIALFGMGVALNANPALVAGAIISGAVFGDKMSPLSDSTNLASAIAGSDLFAHIKNMMWSTIPSFIVSLILFWFFGNSSSHMSAGKIAHTMAILNQQFTISWWALLPIALMFICAWRHIPAIPTLFINIIVTVVMIFFQKPGTSLQSLAKLISDGFVAHTSDATVNTLLTRGGISSMMGTVSLIIVTLSLGGILMKFNIVQSAMKPLVDHLHKPGSLITVTILSGIGINLFVGEQYLSVILPGKAFKGAFDKMGLSPLALSRVLEDGGSVINYLIPWGVAGSFAASTLGVPVLHFLPFAFFSLFSPVFSILSGVTGIGLKWQKGKQLKGA",
"annotation":"Na+/H+ antiporter NhaC",
"ncbiprotein":"WP_003669314.1",
"old_locus_tag":"LAR_1714"
}
},
{
"id":"LAR_RS08985",
"name":"RLRE00289",
"annotation":{
"Protein_sequence":"MVKKIFAFSIRKDEEPYVKEWAKDHPEVEVEYTDELLTPETAAKAKGADGVVVYQQLDYTPETLQALADEGITKMSLRNVGVDNIDMAKAKELGFEITNVPVYSPNAIAEHAAIQTARILRQTKVLDEKIANGDLRWAPTIGREVRDQTVGVIGTGHIGRVYMQIMEGFGAKVIAYDPFENPELKKQGYYVDSLDDLYAQADVVSLHVPATKENFHMIDKDAIAKMKDNVVIVNCSRGALVDTDAVIEGLDSGKIFGFIMDTYEDEVGIFNEDWRDKEFPDKRLKDLIDRSNVLVTPHTAFYTTHAVRNMVLNAFDNNLKLINGEEADTPVKVG",
"annotation":"lactate dehydrogenase",
"ncbiprotein":"WP_003669102.1",
"old_locus_tag":"LAR_1580"
}
},
{
"id":"LAR_RS08875",
"name":"RLRE01687",
"annotation":{
"Protein_sequence":"MKALVVEKAADRSLQDLNFAEVSVPTPAEHEVLIKVHAAGLNPVDYKIVEGGVSAWQYPHILGLDVAGEIVSVGQGVTNWHVGDRVSGHGDLTKNGCFAEYVTAPTYELAKIPDSVSYEVAASALCGALTAYEAIERKANFSNVNTVLVHAGAGGVGSIAIQLAKLHGCKVFTTVSSSKCNYVKQLAPDAIINYQTEDVDKELAALTDGLGVDLIIDTVGKKEAELDLRRLAYNGRLVTIVDVPSLDNVPMFDRGLGMDVVNLGGAHLSGNPYQQADLGRMNAEMLKLIANGDVKPLIEKVIPFDQIIDGLTAIKNHEVVGKLVAKID",
"annotation":"alcohol dehydrogenase",
"ncbiprotein":"WP_003669075.1",
"old_locus_tag":"LAR_1558"
}
},
{
"id":"LAR_RS05830",
"name":"RLRE01379",
"annotation":{
"Protein_sequence":"MKIRKGKSSVKKRIAVFSDTHGNLTALQAMYRDSIAQHVDEYWFIGDLLMPGPSVKPIWEILQEMKPTVIVRGNWDDLVVRGARGMMDMERPSHIYFARLAQYVAEHAPDGMVDEIASWPMHVTKRVGPLNFGISHNLPWLNMGQVLFPTQASENFDKLFNVAGEPVDIAIYAHVHHDLLRYGSDERMVLNPGAVGEPFNHWQPLQRDLRAHYLILEVDDIGLAETSFRHIGYSRDQEKQIADKSDLPYRDLYKKMMVTGRAYTHDDELLTEYNNQYNYADEYRKYAKKLNG",
"annotation":"metallophosphoesterase",
"ncbiprotein":"WP_003667005.1",
"old_locus_tag":"LAR_1025"
}
},
{
"id":"LAR_RS01995",
"name":"RLRE01496",
"annotation":{
"Protein_sequence":"MSWKDTYKVWQERTDLEPDLKQELAAMSDDKEIEDAFYGPLSFGTAGMRGLMGPGINRMNVYTVRQATEGLATLMDSLGDDIKKRGVAIGYDSRHNSRKFAHDAARVLGAHGIKVYIYDNLRPTPELSFAVRHMGTYAGIMITASHNPKEYNGYKIYGEDGGQMPPKESDMMTGYIRKIDDIFDIALADEQEMLDNGLETIMGEDVDAAYLANAKGVTVNPELAKEYGKDMKFVFTPLCGTGRMLGERALRQAGFTNYEMEPTEAQPNGDFPGLEHPNPEFPEAFVRSIALGKKVGADVLIATDPDADRLGCAVRQPDGEYQLLTGNQIASIMLAYILEAHKQAGTLPKNAAAVKSIVSTNFAAKIAESYGVDMINVLTGFKWIADQIHQYETGKADHTFMFGFEESYGYLIKPFVRDKDAIQSLTLLAEVAAYYRSRNMTLYDGLQELFKKYGYFREKTIANTYAGVDGPAKIKALMKKFREEAPTHFAGHQVVVTEDFANGTKTTADGEVSELGIPESNVLRYILDDDTWIAIRPSGTEPKLKFYIGTSADTLDKANEKLADFEKALQEFAE",
"annotation":"phospho-sugar mutase",
"ncbiprotein":"WP_003667456.1",
"old_locus_tag":"LAR_0369"
}
},
{
"id":"LAR_RS07430",
"name":"RLRE00774",
"annotation":{
"Protein_sequence":"MSEKKGINTTELTLLIVGSTIGSGVFGITSDLATAAAPGPAIIAWIIVGIGVLTLVLSLTNLSQKRPDLDSGIFSYAAAAFGPLGEFISGWAYWLSAWLGNIAFATIMMSALGTFFPSLFANGQNLFSIIVAIILTWVLTFLVNRGIESAAFINSIGTICKIIPLVVFVICVILSFKAKIFTADFWGNVTQNLSSKIETGSIYDQVKASIMVMMWLFVGVEGASVLSSRAKTRTDAERASIFGLVSLLVIYIVVSILPYGVMTRAQLAAGGQPALGAIMQHLVGTWGAALISIGLIVSVLVSWLSWTMLPAESLMLMADDETLPTSWGKLNEKKAPTRALVITGILQSIFLFSLLFTTYAYNFAYTLCTAAILICYLLVGIYQMMYSWQHQEWGQFVIGLIATLFELMAMVLSGWKEIMVVSVGFIPGLFFYVQACKEFHHPITVKEKWAMGIIAVFAVISLVLVINGTISIN",
"annotation":"amino acid permease",
"ncbiprotein":"WP_003668679.1",
"old_locus_tag":"LAR_1302"
}
},
{
"id":"LAR_RS08270",
"name":"RLRE00710",
"annotation":{
"Protein_sequence":"MQETQTKKKHHFHMPSAFTILFLIIILIAILTWIIPAGTYETDKAGNIISGTYKAVTNKPQGIWDIFMAPVIGMVGDKKTDGAISVSLFILVIGGFLGVVNKTNALNEGIGSIVRRYKGREKQLIPILMLLFALGGSTYGMGEETIAFYPLLIPVMMGVGFDSIVAVAIALVGSQVGCLASTVNPFATGVASQTLNISPGDGLVSRVILLIITITISIIYVYHYASVIEKDPTKSLVYNQRAEDEKHFLVKADPNDDHKMTGRQKTVIWLFGITFVVMILGLIPWSNLNSHWTFFDKFTKWLVNIPFLGDLLGHDMAPFGTWYFNEITMLFLFMSVLIMAVYHMKESEFIDAFMSGMGDFLSVAIIVAVARGIQVIMNNGMITGTVLHWGELGLHGLSQTIFIILTYIFYIPMSFLIPSTSGLAAATMGIIGPMGHFAHVSGSLVITAYQAASGWVNLITPTSGVVMGALAIAHINVGIWWKWMLKLMIYLFVATCLFLGIAALL",
"annotation":"YfcC family protein",
"ncbiprotein":"WP_003668882.1",
"old_locus_tag":"LAR_1455"
}
},
{
"id":"LAR_RS02390",
"name":"RLRE00195",
"annotation":{
"Protein_sequence":"MDEQKKGIGRGELIALIVSSCIGTGIFGITSDVAAAAAPGPALLAWIFVGIGFLMLVLSLNNLSEKRPDLTSGIFSYAGAGFGPLGEFISGWSYWLSAWLGNIAFATMLMSSIGTFFPTFKGGQNLPSIIIAIIFCWLLTILVNNGVESASFVNMIGTICKVLPLVIFIIMMVVCFKAGMFTADFWGRVANNASHGTTTGSVWEQMKGTLMTLIWVFIGVEGASVMASRAKSLTAAREASLISFGLLVVIYVLISILPYGALTRAELAGMGQPAIGHVLQATVGSWGSILINVGLIISTIVSWLSWTMLPAETTMLVADDKAMPKIWGKVNAKKAPTASLMITAVLQTIFLFSLLFTDKAYEFAYSLCSAAILFSYLFVGLYQMKYSSAHQEWGQFTIGLLSAAFMFACMFLAGWQEVLLVSISFIPGFYIYYLACKENNRKVTTAEKWTMALILILSVIAIWLVANGTIAIG",
"annotation":"amino acid permease",
"ncbiprotein":"WP_003667542.1",
"old_locus_tag":"LAR_0437"
}
},
{
"id":"LAR_RS09710",
"name":"RLRE00052",
"annotation":{
"Protein_sequence":"MMGEATAGKKHRFKLKMPGAFTILFFLTVIAVMLTWIVPAGSYSKLAYVNNHLQVTQPTGEKVSYPATQATLDKLHIQIDVDQFKSGAINKPISVPGTYKRLAQHPASVSDIFSSMVDGTIESVDIMIFILVLGGLIGVVKASGAFESGLAALSTKTKGKEFILVFLVTVLLALGGTLCGIEEEAVAFYPILAPVFIAMGYDSIVCVGAIFLASSLGTTFSVINPFSVVIASNAAGTTFTQGMAGRIFGLVIAVTCLLFYLHWYARKVQQNPQFSYSYDDRDKFDQMWGMATSEEKDQRFTLKKKIILILFACAFPIMIWGVMAKGWAFPNMASAFLTIAIIIIFLTCFGRQDGLGEYKTTTAFSDGAASLVGVSLIIGLARGINKVLNDGYISDTILYASSKMVAHMNGSFFIIVMMLVFFVLGFIVPSSSGLAVLAMPILAPLADTVHIPRYTVVTAYQFGQYAMLFLAPTGLVMATLQMLDMRYSHWLRFVWPVVVFVLIFGGGLLVTEVLIAG",
"annotation":"YfcC family protein",
"ncbiprotein":"WP_003669322.1",
"old_locus_tag":"LAR_1720"
}
},
{
"id":"LAR_RS07675",
"name":"RLRE01249",
"annotation":{
"Protein_sequence":"MLSVTNFDYLLEEPQFKDFVQIAIAAEKVAVIDPATAVIDCRRAMELAVKWMYSVDSDLRTPYQDKLVTLINTLDFKDIVDPNTWQGLELIRRLGNIAVHTNRKVSLDEAILCLKALFSFFDMLDYCYGSNYQKKDFDKSIVGNYRLEFVPKVSPMEESTISLEKLTKKNKPLQESLTAQRKVQGKSYTPKPFGISEFKTRKIYIDTMLAEVGWIEGQNWLNEVELKGMPNKAGTGYADYVLYDDAHQPLAVIEAKKTCKDVAVGRQQAKLYADILENKYGRRPVIFLSNGFETRIIDNQYPERQVSSIYSKRDLEKLFNLQKVRQPLTNIVVDDNIAGRYYQKAAIQAVCESFSKENRRKALLVMATGSGKTRTAVGLVKVLLNAGWIKHILFLADRDALVTQAKRSFVNLLPDLSVTNLVEDKKNYNARCVFSTYATMMNVIDTAIDDEKQKLYTAGHFDLIIVDEAHRSIYNKYRNIFTYFDAPLVGLTATPKDDIDKNTYSIFNLEDGVPTYGYDLAEAVKDKCLVPYRSIETRLKFMEKGINYDDLTDQEKEEYEETFTDEDGELPKKIESRKLNKWLFNKDTIRKALNILMSQGLKINYGERIGKTIIFAKNHRHAEEILKVFNEEYPQFCKNGQPYATVIDNYTNYAQSAIDEFSDPNKLPQIAISVDMLDTGIDVPECLNLVFFKKVMSKAKFFQMIGRGTRLCPNLLDGKDKEEFYIFDFCDNFQFFRMKKGREAGAQETLQSALFNLKMKLVRKLQEAPYQTEDFKQYRNFLVEDLSKKVKELNRKNFAVKQHLAYVDKFSQIDNYNNLTYEDIVNVQKELAPLILPDNDEPNALRFDALVYKMELAKMSQESYGRLKVDLCNKISKLSDLMTIPQIKAKADLIKVMSESEYVESANVQDLEHIRQNIRDLIQYLPKKGVVYYTNFTDSILDSTVHEAELETSTLKNYKAEAEFYIKQHQSENIMCKIKDNAPLNSSDIKELENILWQKLGSKEEYQKEIGNKTPGEFVRSIVGLDMKAAKEAFNKYLDTVSLNKQQIYFINEIIEYIVKNGTLTDMHVLQESPFTNQGSISELFESDKNIWFKVKRAIDEINSNAGVGVA",
"annotation":"DUF4145 domain-containing protein",
"ncbiprotein":"WP_003668743.1",
"old_locus_tag":"LAR_1343"
}
},
{
"id":"LAR_RS07015",
"name":"RLRE00535",
"annotation":{
"Protein_sequence":"MTSKYETESKGYTMTTVMQEAARCLLCHDAPCSQACPAHTNPAKFIRSVLFRNVKGAAETIRENNALGSICARVCPTERYCEKACTRAKIDGPIDIGGIQRYVTDMERKMNMKILKAGKPNGMSIAIIGSGPSGLQAATTLREKGYAVDIYEKAAKAGGYLTYGIPEYRLPEEIVDYEVQRIVDLGAHIIYNTTVGKDISMDDLKARYNAVIVAIGTSEAKMLPMFEHNICTESAISFLARAKESKGNLEDLPQNVLVIGGGDVAMDVVTTLKKLNVPYVTDVIYEQFDEFKASKKELAGAQEAGVTIVDGYVPKEVHQNRATFTHRKIKSELTITADKIILAVGQKANAEGLDIDLQHNEIPFREPRFRTKDPKVFATGDIVAGDKTVVVAVQKGKEVAEEIDRLLGGQEND",
"annotation":"dihydropyrimidine dehydrogenase subunit A",
"ncbiprotein":"WP_003668561.1",
"old_locus_tag":"LAR_1242"
}
},
{
"id":"LAR_RS07010",
"name":"RLRE00534",
"annotation":{
"Protein_sequence":"MIKKDLSVDFLGVHFENPFCLSSSPVGNCYEMCKNAYDAGWGGIVYKTLSPTHFKIDEVSPRFDELAKEDMHFVAFKNMEQLSEHPLEQDLADMRRLKEEYPNKVLIASIMGETLEDWTNLAKLVTETGADMIELNFSCPQMTSHTMGSDVGTNPELCKKNCEAVKRGTSLPVLAKMTPNITTMVPVVKACLEGGADGFSAINTVKSIVDVDLKKKVGLPNIDGKSSVSGLSGKAVKPIALRFLQQLRSAAGLEQLPISGIGGIETWEDAAEFILLGATTLQVTTAIMEYGYRIIDDLTNGLMHYMEEQHVDHLQDLVGLANKNIIPTNQLDRNYKVYPKIDWDKCIGCGRCFISCQDGAHQALTWDDEKRQPVFDKSKCVGCQLCALVCPVGAIKLGLVEIKPGHKGNPAEIDVGSQRLHRYHPVKANQEN",
"annotation":"NAD-dependent dihydropyrimidine dehydrogenase subunit PreA",
"ncbiprotein":"WP_003668560.1",
"old_locus_tag":"LAR_1241"
}
},
{
"id":"LAR_RS07750",
"name":"RLRE01051",
"annotation":{
"Protein_sequence":"MKELEEKIKEYGTVLPGNVLKVDAFLNHQVDPQLMLHIGQKFAKLFANEGITKIWTVESSGIAPAVMTGLEMNLPVIFARKHKSLTLNQNMYTADVYSYTKKTTNRISISKKYVDADDKILMIDDFLANGQAVEGLLEIADQAGVQVAGAGIVIEKSFQPGAGELKERGIRVESLARIQSLSDNKVEFVKD",
"annotation":"xanthine phosphoribosyltransferase",
"ncbiprotein":"WP_003668766.1",
"old_locus_tag":"LAR_1358"
}
},
{
"id":"LAR_RS04270",
"name":"RLRE00369",
"annotation":{
"Protein_sequence":"MNYLIGVDVGTSSTKAVLYDQDAQVITQANYGYELHRNAAGMAEQEPEEVINAAEQAIHDVATAADLSTGKLLAVSISSANQSLLLLDKNKKPLSRLITWADSRAQRAADNLKMMTEGQQLYMKTGVPVHPMSTLTKLLWLREDEPDLFSRTAYFADIKAYLLYRLFNEFKVDMSIASSTGLMNLKTCDWDDQALRVAGITKDQLPEIVDGTTQATGLVPEAQEKLGVPADTPFVYGAYDGALSNIGVGATKQNTVAITIGTSAAVRVVTDHPVIDPERRLFCYAINKGLWVVGGPLNNGGDVYEWAVKHLVDSSAVKNEQVDPYTLANHVIEGVPAGAHGLLFHPFLGGERAPLWNAKARGSFFGLSHIHTRADMLRAVMEGISMNIATVFQAVRALVGEPASVTATGGFARSKVWRQMLADILNCPVNVPDSFESGCLGSVVMAMQSLGMIDSLDTPQKFIGKVSSYQPDPTAVKVYQRYTPLFQQIEDMLAPAYSEIAKLQERQNN",
"annotation":"gluconokinase",
"ncbiprotein":"WP_003668059.1",
"old_locus_tag":"LAR_0763"
}
},
{
"id":"LAR_RS09870",
"name":"RLRE00584",
"annotation":{
"Protein_sequence":"MKFTVVGAGAMGLRFGVLLQEAGNEVDFVEGWLPHYNKMKEQGGVYVTREHKNRHLVPVNVYTPEEYNATDADFVFFELKQMQLDDMLKRCEHFLKDQYAMTAMNGMGHVEKLLKYFPKEKVVAGTALVATILTKPGEVEFVGERGMGTTNWANYTEKPDEKTQALMTELKKANFNPSLKADFMGTLMAKVVFNSVVNTLCTMFEITMGEYAAFDKADELSRQLIDEAYDVCERAGVQLVNTRAEELESVNYVSKVGCPHHYPSMYQDMSHNRPVEVDYINGYFVKLGRRYNYEAKTHNFVTNLVHLAETTRQNRSVK",
"annotation":"ketopantoate reductase family protein",
"ncbiprotein":"WP_003669372.1",
"old_locus_tag":"LAR_1750"
}
},
{
"id":"LAR_RS01835",
"name":"RLRE00084",
"annotation":{
"Protein_sequence":"MALKYTVLGAGAMGLRFGVLLQELAGAKVDFVDNWAPQVETIKQQGGVYVSRDHENRHLVPINIYSPEEYDWAPDVLIVFAKQMTLSDLLQRSAHFFRPDHQYVFSGMNGMGHIEKINHYFPKEHVVAGTCLIGTVLNKAGDVDFIGKSGAGSINLAPQVGEPDERVKQIVEDFTTANINPHLNDNFYGTLLTKVVFNSVINTICTLFEIQMGQFIDYDGAEKLGKQLINEAFDVAERAGIQLLSTREEEWQTIKYVSEVTNPLHYPSMYQDMSKNRPTEVDYINGYIYDLGKKYNYEASTHDFLRNLVHLAENTRKFRQN",
"annotation":"ketopantoate reductase family protein",
"ncbiprotein":"WP_003667417.1",
"old_locus_tag":"LAR_0338"
}
},
{
"id":"LAR_RS06950",
"name":"RLRE00522",
"annotation":{
"Protein_sequence":"MAERHLFTSESVSEGHPDKIADQISDAILDELLKKDPDSRVAVETSVTTGLVLVFGEVSTKAYVNIQQIVRDTIRKIGYTDGKYGFDADNCAVITAIDEQSPDIAQGVDDSLETREGEADPLDKIGAGDQGLMFGYATDETPEYMPLTLVLSHKLMRKIAQLRKDGVISYLRPDAKAEVTVEYDENDKPLRVDTVVLSTQHDPEVSLDQIKKDIKEQVIEAVIPAEYLDDQTKYFINPTGRFVIGGPQGDAGLTGRKIIVDTYGGAAHHGGGAFSGKDATKVDRSASYAARYIAKNIVAAGYAKKAEIQVAYAIGVAEPVSIMINTYGTGTRSEEELIAAVRKAFDLRPAGIIEMLDLKRPIYKQTAAYGHFGRTDVDLPWEHLDKVDELKEILG",
"annotation":"S-adenosylmethionine synthase",
"ncbiprotein":"WP_003668547.1",
"old_locus_tag":"LAR_1229"
}
},
{
"id":"LAR_RS02860",
"name":"RLRE00487",
"annotation":{
"Protein_sequence":"MDKRPIGVMDSGLGGLSVIRVLREQLPQESVIFVGDQGHFPYGTKTKEQIQQLALRIGKFLLEQDVKMMIIACNTATAAALRLLQNELPIPVIGVIKPGAMAATQHHYKKIGVIGTESTIKNGAYAKTLAKLNPDLSVISSPAQPLVSIVEHGQTGTSEAQKAVDTELEVFDNQSIEALILGCTHFPFLQKEIHNKLGSNVQLIDPAFETIRQAKELLTGKNQLSDNLASSINLYSTGDAKDLVAGAQQWLPNGYSKCAHIELNEEG",
"annotation":"glutamate racemase",
"ncbiprotein":"WP_003667643.1",
"old_locus_tag":"LAR_0527"
}
},
{
"id":"LAR_RS08310",
"name":"RLRE01271",
"annotation":{
"Protein_sequence":"MERKSLDEINGSVDVPNVYQSAFWQKFLAYSGPGALVAVGYMDPGNWLTSLAGGSQYRYQLLVVLFTAILIAMYMQSLAIKLGVTTRTDLAQAIARRLPTPLRIALWLFNEIAMMATDLTGVVGTAVALNMLFKLPLLIGVLLTIADVLVVLFFLHFGIRRIEFIVLTAILVVGAIFAIEVCRAHPEFSAIMDGFVPRSTIFTNHSELLISLGIVGATIMPHNIYLHSSLAQSRRYDEHDPKQVKETLRFANWDSLIHLFAAFIVNALLLILGGTLFFHAASLGSLEDVFFGLKNPQIVGSLASPLMSWLFAFALLVTGLISSITSTLAGQIVMEGFINIRLPLWKRRLLTRAVTLVPILIIGFMINFKEEQFEQLIIYAQIVLSIALPFTLYPLVALTGNKKLMGPHVNSRWQTVLGYILASLVTGLNLLVLV",
"annotation":"divalent metal cation transporter",
"ncbiprotein":"WP_003668901.1",
"old_locus_tag":"LAR_1461"
}
},
{
"id":"LAR_RS09840",
"name":"RLRE00077",
"annotation":{
"Protein_sequence":"MDDTKNQHRKHKLIEYANGKSLEEINGTVEVPRGKGFWRTLFAYSGPGALVAVGYMDPGNWSTSITGGQSFQYTLMTTILISSLIAMLLQYMAAKLGIVSQMDLAQATRARTGKALGIILWIMTELAIMATDIAEVIGAAIALNLLFHIPLIPSVFITVLDVLVLLLLTKIGFRKIEAIVACLILVILFVFAYQVALSNPNWGGVFMGLLPSAKAIAQHPEIGGITPLTGTLGIIGATVMPHNLYLHSAISQTRKIDHNDLDSIRQTVRFTTWDSNIQLSLAFIVNSLLLIMGVAVFKTGAVQDSSFFGLYDALNNTSMLSNPVLIAVAKSGVLSTLFAVALLASGQNSTITGTLTGQVIMEGFIHMRMPLWARRLVTRIISVIPVIACVAMTSGENTIQQHTALNLLMENSQVFLAFALPFSMLPLLMMTNSEVEMGEFKNRGWVKVCGWISVIALTFLNLYNLPATYEGFGIWSKGTSDVLAYITIIVILALLIWTCVELYKGDKRFAAEGKGFGQREAQMKDSVVED",
"annotation":"divalent metal cation transporter",
"ncbiprotein":"WP_011953597.1",
"old_locus_tag":"LAR_1743"
}
},
{
"id":"LAR_RS06470",
"name":"RLRE01322",
"annotation":{
"Protein_sequence":"MGKHVFTKDEVRQMVKDEDIHFLRVMFTDLLGTIKSVDLPVSQLDKLMDNKIMFDGSSIDGFVRIEESDMYLYPDMSTWLAFPWGAEHGKVARVICSVYKTDGTPFEGDPRNNLKRVLEDMRKMGFKDFNIGPEPEFFLFKTDEKGNPTTNLNDKENYFDMEPADPGEDCRRDIVLALEKMGFDVEAAHHEVAPGQHEVDFKYSDALEAADNIQTFKFVVKTIAKKYGFHATFMPKPLSGINGSGMHLNMSLFSQDGTNAFFDENDKDKLSATAYHFLGGLMKHARSYTAICNPIVNSYKRLVPGYEAPVYVAWSTSNRSPLVRIPSDRGMGTRLELRSADPSANPYLAIAAVLEAGLDGLRNNLPPIHNVDENIYTMTKAERAEKDIHDLPDTLHNALKSLANDEVIKSSMGEHLYNSFMEAKTREYASYRQHVSDWERQHYMEQY",
"annotation":"type I glutamate--ammonia ligase",
"ncbiprotein":"WP_003668435.1",
"old_locus_tag":"LAR_1135"
}
},
{
"id":"LAR_RS08155",
"name":"RLRE00819",
"annotation":{
"Protein_sequence":"MQQLGNRLLNWWSKYSKIIKVVFVTSVLVFVILALGNFFKTVKWHEVGVGLANLSWESIILLLITGCIAVIPMLGYDFAITHLLPGKFKKSYIIRCGWITNTLTNIAGFGGILGSTLRAYFYRKNATKKEILLAISKIAVFLLSGLSVLCWVALIIMFVFHDGGHFNQYALWLVGGGLYFPIVFYFTVIHNSKIFKNITPKVGTFLVTSSTCEWLFVALFFLLVGWCLDVRHSLISVLPLYVVAQVLGVLSMIPGALGSFDLLMMLELSLLGVSQTTSVIWLLLFRIFYYIVPLIIAGFMFLHSLASQVNQFFDGLPLLMVRKLAYYLITTFMYVSGILMLITASIPDITAQNKIIANLYPYTFFFLHQLTTILFALAMLACARGLQSKVKKAYLPTLILLVIGIANTIWNLGTLSLTIYLVIVLILVLLSRHVLYRKKLEYSIGKFAIDSLIFAGACILYVIVGVINAPQYSSKHHIPDFLFFPGEKIWISGLFGLILGLLLIFVILRYFMAGTDPFNIPNVFDAERIRNVIKEYGGNETSHLAFLKDKSIYYYSVDDHDKLFFMYRRKYDRLVVMGDPVGDKDSWRPALRQFVLEADKYGYQLVFYEVSSDMTMLLHEFGFDFIKTGEAGLVKLADFTLAGKRQRSQRTLMHKFDREGYTFSVEKPPFSKELMQEMKQVSDSWLGNETEKGFSLGFFDSYYINQAPVGIIRDKDGKMVAFATFMPTGGKKILTIDLMRHSKDAPSGIMDKIFISMFQYGQENGYTYFDLGMAPLSNVGEYQFSFIEEKAAHFIYEYGYHLYGFQGLRRYKDKYATVWYSRYTAFRKKNSIIATMMILVSVVNQRVDQQNHRSIFWWLIK",
"annotation":"bifunctional lysylphosphatidylglycerol flippase/synthetase MprF",
"ncbiprotein":"WP_011953541.1",
"old_locus_tag":"LAR_1431"
}
},
{
"id":"LAR_RS03390",
"name":"RLRE00620",
"annotation":{
"Protein_sequence":"MISWWGALIGLALAIFLILRKLDPVYSLLLGAIVGAIIGGAGLEGTINILVKGEQSVMGTVLRVLAAGMLAGVMMDSGAAETLARTIVNKFGDRLAIFALALATMVITAVGVFIPVAVLIVAPIALEVGRNMHISKLSLLVALSGGGKAGNIISPNANTIAAAKGFGLELSQVMIADFIPAVIALIVTVVVARMIRKKGRAVLEQDLEDSTKTIKQSDLPTFKQAIVAPVIAIVLLLLGPIGTICHLPLLAKVNLDATYVLPFAAIIGALAMGKGEKIKSYAQTGVSRMTGVVMILIGAGAIGATITASTFPELLIDLIKASHVPGVLLAPLSGILMAGATASTSTGVILATGSFAKSILGFGVAPLAAAAMVHTGAIVIDQLPQGNYFHVTANAMHMDIKERSQGIFYEFLVGGSAMLTATILYGFLHLL",
"annotation":"GntP family permease",
"ncbiprotein":"WP_003668281.1",
"old_locus_tag":"LAR_0600"
}
},
{
"id":"LAR_RS04835",
"name":"RLRE00339",
"annotation":{
"Protein_sequence":"MITEKAPGKLYIAGEYAVVENGYPAILVALDQFVTCTIEESVQEVGQIISRQYNNDQLSWRRLGDQMVVDKRDNPFSYILSAIRVTEEYARTFSRDLRIFNIHIDSQLDSANGRKYGLGSSAAVTVATVKALCRFYNLPVNKDQIFKLAAIAHFEVQGNGSLGDVAASVYGGWISYHSFDRQWLAQQRKYLDLKTIIDLPWPDLNIESLTAPKNLELLIGWTGKPASTSQLVDKISLFKARRQTEYHHFLEKSKSCIQRMVDGFHRQDLEAIKNEIRYNRDLLKQLGTNSGVNIETESLSKLCQIAESFGGAAKTSGAGGGDCGIVAIDSNSNFGNVLKSWAKNHIEQLPLSVHFIDNAKSFKKSVKHHLSYIHK",
"annotation":"phosphomevalonate kinase",
"ncbiprotein":"WP_003666183.1",
"old_locus_tag":"LAR_0860"
}
},
{
"id":"LAR_RS02550",
"name":"RLRE01516",
"annotation":{
"Protein_sequence":"MNVMAKAEKKISSAFIYFFGSFGGILFGYDIGVMTGALPFLQADWHLENAASLVGWITSAVMFGAIFGGALAGQLSDKFGRRKMILMSAIVFMVFSVLSGVSPDMGEASAYYLIIVRMLLGLAVGAASALVPAYMSEMAPAKARGRLSGLNQTMIVSGMLLSYVVDFLLKDLPGEWAWRLMLGLAAVPALILFLGVLRLPESPRFLLRKGDEAQARKVLSYIRKNPAEIDQELASIKETAKEERQANQKTSWSTLFSGKYRYLVIAGVGVAAFQQFQGANAIFYYIPLIVQKATGQAASSNLMWPIVQGVILVVGSLVYMWIADKFNRRTLLMVGGAVMGLSFILPAVINWMMPNMNPMTIVVFLCIYVAFYSFTWAPLTWVLVGEIFPLAIRGRASGLASSFNWIGSWLVGLIFPIMTASMPQEAVFAIFGIICILGVLFVKTCVPETRGHTLEEIEEQGTNHGRVKASNPEN",
"annotation":"sugar porter family MFS transporter",
"ncbiprotein":"WP_003667571.1",
"old_locus_tag":"LAR_0467"
}
},
{
"id":"Lreu_0246",
"name":"RLRE00797"
},
{
"id":"LAR_RS06730",
"name":"RLRE01624",
"annotation":{
"Protein_sequence":"MNLNDAIQECWSKIDEGQVATYIPALAKVDPYQLGVYLFDVTNDKKAEAGASQVRFAIESVSKVITLLYAIERLGLSAVEEQVGTRQTGFPFDTILNMEITKETHPLNAFINSGAILISSLIEEQDGLSPFDQILEFSRKICNDPAITLNEEIYQSELRTGDMNRSLAYYLKAKEVLTNDVTLSLDTYFKQCSMMVTCQSLANLGAVLANDGIAPWNNERIISSEAATYTKSVMMTTGLYNESGTYSVRIGVPTKSGVGGGLVSASPNHYGIGIFSPALDHAGNSVAGLALLELISKKLKLDVFRY",
"annotation":"glutaminase A",
"ncbiprotein":"WP_003668502.1",
"old_locus_tag":"LAR_1188"
}
},
{
"id":"LAR_RS00690",
"name":"RLRE01413",
"annotation":{
"Protein_sequence":"MEKLLYTGKAKQMWQTEDPAVLRVVYLDQATALNGKKKDHFTGKGKAANAISSLVFDYLMKQGIETHFIKKLSTNEDLVKKCEMFPLEFVTRNVIAGHFASRYGLSEGEELPSPVEETFYKSDELNDPFINESATIALEIASKEELAQMWGICRKVNNLLKPLFAKANLRLVDFKLEFGRLSDGKIILADEFSPDNCRLWDLTTKQHMDKDVYRRKLADLTQTYDGVLERLEAVMKEEA",
"annotation":"phosphoribosylaminoimidazolesuccinocarboxamide synthase",
"ncbiprotein":"WP_003669718.1",
"old_locus_tag":"LAR_0131"
}
},
{
"id":"LAR_RS00285",
"name":"RLRE01239",
"annotation":{
"Protein_sequence":"MKFEDLKGFAFDLDGVIADTARFHGQAWHQLADKVGTEWTPELADALKGVSRMDSLELILKAGGHENDYTQEEKEALATEKNDNYIKLVETLTPADILPGMKDFLDELKANGYHIVLASASKNAPKVLKYLQLTDYFEGIVNPANLSHGKPDPEIYQEAAKLMDLPADQVAGLEDAQAGIESINRAGELSIGFGADLKDADVKFDKTGDVSLAAIKAQMN",
"annotation":"beta-phosphoglucomutase",
"ncbiprotein":"WP_003669573.1",
"old_locus_tag":"LAR_0053"
}
},
{
"id":"LAR_RS02150",
"name":"RLRE01556",
"annotation":{
"Protein_sequence":"MSNNVVVLGSINVDTTYHVDRFPQPGETISAVSKSSAPGGKGANQAVAAARSGAKTAFIGAVGSDKEGAYMLESLADDHIDTRHIMTDELHGTGSAAITLDANGQNDIMVYGGANQAMATDVLNGIDDVLEDADFLISQFETPQEVALNAFKQAKKYGVTTLLNPAPAHEILPELLKYTDVITPNESECALLTGIEITDEESMLKSADYFRERGVKHLLITLGSKGVFYSTPTAHGLVPAFKVKAVDTTAAGDTFLGALSSQLEKDLSNVDKALVYAQRASSLTVQQMGAMPSIPNHDAVIKALAEN",
"annotation":"ribokinase",
"ncbiprotein":"WP_011953404.1",
"old_locus_tag":"LAR_0399"
}
},
{
"id":"LAR_RS00830",
"name":"RLRE01090",
"annotation":{
"Protein_sequence":"MTKKSLIIGAAFVDVIMDVPQMPTSGSDVTAKLKSYNVGGCAFNVYGAIKHYLGANSADLFVPVGKGQYSEIVRKTMNYSRIPILLEDNHQDNGWDLCLVEPNGERTFITVPGIEQDWKDEWFSKINLSDYKYFYVSGYEMEDVKSANLLLDYLEQRDNDSYILFDASPRISHIDSRILNRLITKGVIINANEDEIGFLSDRDTLEEKTSDVFEKTDEPVLVTLGAKGTYLYDDNGGRIISSDKVENVVNTIGAGDTHCGGVIAGLLNGNSFAEVCKIGNNLSAQVIQQEAGSLI",
"annotation":"ribokinase",
"ncbiprotein":"WP_003667118.1",
"old_locus_tag":"LAR_0152"
}
},
{
"id":"LAR_RS02120",
"name":"RLRE01504",
"annotation":{
"Protein_sequence":"MELFDEIAAKIKGQNKTIVFPEGEDKRILGAAVRLKKDNLVEPILLGDEEAIKEVASKNGFDLAGLQIIDPATYPEDDKQAMFDSLMERRKGKNTPEEIQKMLEDVSYFGTMLVYMGKADGMVSGAVHSTGATVRPALQIIKTKPGAHRISGAFLMIKGDQRYIFADCAINIELDAPTMAEVAIQSAETARLFEIDPKVALLSFSTKGSAKGEMVTKVADAAKLVHELDPDLPADGELQFDAAVVPSVGELKAPDSKVAGHANVFIFPSLEAGNIGYKIAQRFGGFTAVGPILQGLNAPIADLSRGCSEDDAYKVAMITAAQAL",
"annotation":"phosphate acetyltransferase",
"ncbiprotein":"WP_003666452.1",
"old_locus_tag":"LAR_0393"
}
},
{
"id":"LAR_RS08030",
"name":"RLRE00514",
"annotation":{
"Protein_sequence":"MIALAGTIGAGKTSLTKLLADHLNSQAFYESVDDNKILPLFYKDPKKYGFLLQIYFLNKRLDEIKDSYSNDLNVLDRSIFEDALLFKLNADMGRATETESNIYSSLLGNMMEELPEQPHQKAPNLLITIRVSFETMLERIKKRGRSFEQIANDPSLYSYYKNLNERYVQWYEDYNESPKMVIDGDKYDFVEDPAAAKKVLAMIDEKLIELNLK",
"annotation":"deoxynucleoside kinase",
"ncbiprotein":"WP_003668798.1",
"old_locus_tag":"LAR_1408"
}
},
{
"id":"LAR_RS06910",
"name":"RLRE00131",
"annotation":{
"Protein_sequence":"MVIITAGMIGVGKTTLTGKIAEHLHTKAFFEPVGENPVLPLYYKNPKQYGFLLQIYFLNKRFSMIKQALTDDNNVLDRSIYEDALFTRENNAEGNITDTELEVYLKLLDNMMSDLQQLPKRAPDLMVYSETDFETILYRIKKRGRDYEQIDTNPELKDYYYKMWSAYKQWYKDYDASPKMKIDLERYDLEDPKNVDAVLAMIDERLKSLR",
"annotation":"deoxynucleoside kinase",
"ncbiprotein":"WP_003664204.1",
"old_locus_tag":"LAR_1221"
}
},
{
"id":"LAR_RS02760",
"name":"RLRE00726",
"annotation":{
"Protein_sequence":"MNLPNKLTVIRLIIIPFFLLLMVLPLQSWGAVSFWGATIPMAQLIAAILFIAATITDNLDGQIARRHHLVTNFGKFTDPLADKLLVMTAFIVLTGNGVVPSWVTSIIIWRELSVTGLRLLLVEQDGVVLAAKMPGKIKTTTQFIAIIFLLLNNVIFAIWNIPFGQIMLYICLFFTIYSGVDYFIQGRDVFSDGFK",
"annotation":"CDP-diacylglycerol--glycerol-3-phosphate 3-phosphatidyltransferase",
"ncbiprotein":"WP_003666663.1",
"old_locus_tag":"LAR_0507"
}
},
{
"id":"LAR_RS03335",
"name":"RLRE00631",
"annotation":{
"Protein_sequence":"MVQLLKVHGSQNAFFILDQTQLTNPLNDEELVSFTQQITDAQNGVLGGADGVLVVNHPTRPGSAAQMRVINADGSEASMCGNGLRTVARYVAERDNLTDFKVDTMNASLRVRQHEDLAPGVPAFAVEISPVKFDRTALPFDNLGHKRLLDTLVPELYPSLRFSALAVPNPHLISFVSMEELNGSALKELGTRLNSDNPYFSDGVNVNFGHILGHNKLFVKTFERGVGFTNACGTGMSATSLALALTHPDAASFNEPISVYNPGGMVKTILHRDDYNYWIELIGNATFTNIITVEESTIHQENLDELQSSSVETAENKAYLAFVNSLPSLKFEN",
"annotation":"diaminopimelate epimerase",
"ncbiprotein":"WP_003668300.1",
"old_locus_tag":"LAR_0590"
}
},
{
"id":"LAR_RS04830",
"name":"RLRE00338",
"annotation":{
"Protein_sequence":"MMESRHAQRKNEHLSLAAKYYDQVHQHHYFDQVRLIHDSLPEMTTDDVDLHVQLADNLEIECPFYIEAMTGGSDQALKINRQLAQLAHKHHLAMATGSLSIISKDPQSFSSFEIIREENPDGIIFANLSANASLDQAINAISLLKANALELHINAAQELIMPEGDRDFNWLDNIQYLVSELEVPVIVKEVGFGMSKTTIAKLQTHDVHLINVSGRGGTNFAAIENRRNHDINFESLLDWGQTTPESLLEAHSIRRGKTEIIASGGITSPLDVIKAGVLGARAVGVAGYFLNILQNEGYEALDQTLGEWQVIVKRLLALLGCSSFTELSRVEYVLGTDLLSYARQRHLR",
"annotation":"type 2 isopentenyl-diphosphate Delta-isomerase",
"ncbiprotein":"WP_003667890.1",
"old_locus_tag":"LAR_0859"
}
},
{
"id":"LAR_RS03490",
"name":"RLRE01586",
"annotation":{
"Protein_sequence":"MKVAVFPGSFDPLTLGHLDLIKRGSALFDQLAVAVMTNESKNPLFTVEERVAQIKEAVSGLDNVSVITTEGLTVDLMNRIGADYLMRGLRNTTDFQYERDIAAMNNFLDDQCETVFFLAKPEYQHLSSSLLKEVTSAGGDISAYLPANINEALKKRLMEREMLRVKKDNEKAR",
"annotation":"phosphopantetheine adenylyltransferase",
"ncbiprotein":"WP_003668252.1",
"old_locus_tag":"LAR_0618"
}
},
{
"id":"LAR_RS09020",
"name":"RLRE00282",
"annotation":{
"Protein_sequence":"MNNSSLTFVLGGAKSGKSEFAEHLYSRKERICYIATGVVKNPDGEMQLRIQRHQARRSNKWITREQYQHVDELINNSQQDGYLLDDAIMLVTNLFYDLVLAKTSPEKIDDYLESASSQEIATVREKILSNWKKILAAVRVNNQSMVIVSDEVGLGVVPATKQTRILRDLYGEVNQLIAKEADNVYFVISGIAQKLK",
"annotation":"bifunctional adenosylcobinamide kinase/adenosylcobinamide-phosphate guanylyltransferase",
"ncbiprotein":"WP_003669116.1",
"old_locus_tag":"LAR_1587"
}
},
{
"id":"LAR_RS10100",
"name":"RLRE00444",
"annotation":{
"Protein_sequence":"MSIGQIFNQVVIIFLLMLLGAVIRKLGFLHPQSINDLTNITLYFLSPIVIIKAFEQPFSRSRFYQLLLLIAGVFLTYFVSILIAKLLFHKVKDQNIRQIATYGSIYSNNGFMGVPLAQGLFGSVGVFYAVASMIGFNVMSWTQGIGIFQKRQPHDWGTQLKKIILNPNIIAIIIGLFLFISSFRLPKLISGFIDYTSPAFTPLSMIVIGSNLANLSIKNIKLPTALWGSLFVRNIFFPILGTIILLLLGITGVPLFTTVILSACPVAGLVVLFTLQSNGDARPATVLMSISTILSLVTIPLVYWFASLW",
"annotation":"AEC family transporter",
"ncbiprotein":"WP_003669430.1",
"old_locus_tag":"LAR_1794"
}
},
{
"id":"LAR_RS00675",
"name":"RLRE01208",
"annotation":{
"Protein_sequence":"MSDISVVMGSKSDWPTVKETCDILDEFGVSYEKNVISAHRMPNEMFAFAQNAVDNGVKVIIACAGGAAHLPGMIAANTPLPVIGIPGQTKALGGMDSLLSIVQMPAGIPVATTAIGKAGAKNAALLALQILGITDKHIQQQIIEYRQAMHDQAKESGQYLE",
"annotation":"5-(carboxyamino)imidazole ribonucleotide mutase",
"ncbiprotein":"WP_003665424.1",
"old_locus_tag":"LAR_0128"
}
},
{
"id":"LAR_RS00680",
"name":"RLRE01207",
"annotation":{
"Protein_sequence":"MIKQKKVGSILNKFIPQGSTIGIIGGGQLGQMMALDAKQTGMKVIILDPTPNCPAGQVADEQIVAPYADTKAIEKLADKADVLTYEFENVDLNALEDVQDRVYLPQGTNLLYTTKNRLREKNFLRQAGVKTAPFMAVHTSAELKDAVKKIGYPAVLKTSEGGYDGHGQEVLRNKDDLDKCAPILATGDCILEGWVPFNRECSVMVGRNEDGEITAFPVSENIHHDEILHLSIVPARISSELQQKAQKIAVQIAQAINLRGILGVEMFVTDDGEIYINELAPRPHNSGHYSIEACNFSQFAIHNRAICNWPLPQVELLKPVVMVNVLGQHVNGVRQQIQKKADWHFHDYGKAEVRHNRKMGHVTILTDDIEATLAEIDNTGIWGA",
"annotation":"5-(carboxyamino)imidazole ribonucleotide synthase",
"ncbiprotein":"WP_003669715.1",
"old_locus_tag":"LAR_0129"
}
},
{
"id":"LAR_RS07745",
"name":"RLRE01052",
"annotation":{
"Protein_sequence":"MGRDAIYPGSTLGIIGINRNGAALIAAAKKAGFNVGVYVDRSQPSVTKMADFTIVGAMNDRAKLTQFGEACDAIIYQTPNVDSRVLHFLSQYAVIPQGINALEIVQDRLMERAFLDQVNINIAPYVTVVSLDDVYQSIDSIGYPALLKPIQRGIGENSMLIERQSDITRAADFIDTGTYLLESWIEHTNEYTMTAATDGKDTEIFPLAQLHYNDKRQLISVATPANIHDDMLKEMQRIVKSVAASLEYRGVFSVNFYVTSTGTLYVKNIEPGLTSIANIYDVTANVDQYEEQLRSAVGMPLHVITPLQIGLLMVVRNYQSRAIQRQWLLKNNWQFRFFNDVGDDDQAILGFVWVTGGDNLAALKNQVDDTEVWNDQA",
"annotation":"ATP-grasp domain-containing protein",
"ncbiprotein":"WP_003668764.1",
"old_locus_tag":"LAR_1357"
}
},
{
"id":"LAR_RS09135",
"name":"RLRE00259",
"annotation":{
"Protein_sequence":"MKKVLIAGVTSGSGKTTAVLGILKALNEKYTIQSYKVGPDYVDTKFHTRITNRPTRNLDNYLVPDPQVLNYLFTANTENIDLGIIEGVMGLYDGLGTDKDAYSTASIAKQLNIPVILVINARATSTSAAAILKGFIDFDKKVPIKGVIINNVMSENHYKLIAGAIHRYLDLPILGYLPHDSTISLPSRQLGLVPDDELPNVDKKIAKVAEDVKAHVDLQKLLSLATSVSEKVVDPFNIPKTRLRLGIAKDKAFNFYYADNIHLLEKTGIELIPFSPISDNHLPDVDALYFGGGYPEEFASRLAANEFLKKEVYEFSQANKPIYAECGGLMYLGKVLKQGENEFPMVGIFDGMSEMTPRLKRFGYCEAYTQVDCMLGNRGQKIVGHEFHHSMFKQLDQQLKPVLLMKKVRDNQIVDTWSGGYQIRKTFASYLHVHFYQNPKLFIQFLNNLGADVQ",
"annotation":"cobyrinic acid a,c-diamide synthase",
"ncbiprotein":"WP_003669156.1",
"old_locus_tag":"LAR_1610"
}
},
{
"id":"LAR_RS01770",
"name":"RLRE00571",
"annotation":{
"Protein_sequence":"MYKEFYKPQNYVNRELSWIDFNGRVLGEATDTANPLLERANFLGITQSNVDEFFMVRVASLHKLAAANVTTTDASGLTPEEQLDAVNEKEHRMVKQRYEVYNQQIIPDLAKNNIHILHVPKLDEKQYEFIRRYFNDELMPVLTPMADDASRPFPFISNNSLNIAVQLRRQIHPTSKPVAEEILEGDQEVHRPQIEPHDDRQEADIKFATVRVPEIYKRLVRLPGENNFILIDEIITEFLTALFPGYEILATASYRVMRDMDLDVAEEDTSDLLRAVKRQLREREHGRVMRLEVPASIDEWLKDQLIDNLHVSERSLYEVDGPVDLTFLKKLSGMVDGHDDLRYPPYKPYLNPALDMDHNIFSSIRQKDYLMQHPYDNFQAVVNFIHQAAIDPDVLAIKMTLYRVSGNSPIIKYLGMAAQQGKQVTVLVEVKARFDEQNNVRWAQRLEQMGCHVIYGLVGLKTHCKVALVIRRDEDGLRRYMHLGTGNYNDVTAHFYTDMGLFTCDHELGIDMTNLFNMLSGFARPAYFNELRVSPDGIRTFINAKIDEQIENAKNGNPALIRMKMNSLSDKQIIARLYAAAASGVKVELLIRGITCLRNDLPELHGNIEVHSIIGRFLEHSRIYYFKSNGHEEVYLASADMMTRNLNRRVEELYPVTQPDTKAHAIHIFDVMWKDNVKARRLVGDHYERIDRGDAAPFSSQEYFVKQAMKLNAREKKEKKAKKHFSSVFETLTRHVPNLHLDERKDE",
"annotation":"RNA degradosome polyphosphate kinase",
"ncbiprotein":"WP_011953396.1",
"old_locus_tag":"LAR_0326"
}
},
{
"id":"LAR_RS09095",
"name":"RLRE00267",
"annotation":{
"Protein_sequence":"MLYVVGLGPGSKKLMTEEAREVIENTHIIVGYATYVRLIEDMIEGKELVVTGMRGEIERCKKALEIAATGKDVAIISSGDAGIYGMAGLILELAGKMEQHIDIKVIPGVTASIAAAAHLGAPLMNDFCHISLSDLMTPWEVITERVDAAAKADFVICLYNPRSKGRPHHLRKALDIILKYKSPDTIVGIGKDVARPKEVDKVTTIADLDETEINMTSIVIVGNKNTYVEDGRMITPRGYTL",
"annotation":"precorrin-3B C(17)-methyltransferase",
"ncbiprotein":"WP_003669143.1",
"old_locus_tag":"LAR_1602"
}
},
{
"id":"LAR_RS00350",
"name":"RLRE01225",
"annotation":{
"Protein_sequence":"MKTFDYDDIQLVPNKCVIKSRKDADTSVKFGPHTFKIPVVPANMESVIDEDLAIWLAQNDYYYVMHRFNPETRAAFVKMMHEKGLFASISVGIKDDEYNFIDQLKSEQLNPEYITIDVAHGHSDFVIKMIQYIKEKLPDTFVTAGNVATPEAVRDLENAGADATKVGVGPGKACITKLKTGFGTGGWQLSAIRWCAKAARKPIIADGGIRHNGDIAKSVRFGASMVMIGSMLAGHLESPGHVINIDGKQYKQYWGSASEVQKGAYRNVEGKQMLVPYRGSIKDTLTEMQEDLQSSISYSGGRDLEAIRKVDYMIVKDSIMNGDF",
"annotation":"GMP reductase",
"ncbiprotein":"WP_003669595.1",
"old_locus_tag":"LAR_0065"
}
},
{
"id":"LAR_RS08160",
"name":"RLRE00820",
"annotation":{
"Protein_sequence":"MAKVAVVFAPGCEEVEGLTIVDVLRRMGIETTMVGLEDLYVPGAHGIELTCDEVMSDRLLDYDVVAFPGGRGGAQKLRDNDRLMKLMQKRNAENKWDAAMCAAPIALARYGLLDNHNYTCFPGINEEIAKVAPTANFEEDITVVDNDGKIITSRGPATALAFAYQIAEVLGYNTDKIKHEMLYDYLMDQK",
"annotation":"DJ-1 family protein",
"ncbiprotein":"WP_003668839.1",
"old_locus_tag":"LAR_1432"
}
},
{
"id":"LAR_RS08145",
"name":"RLRE00818",
"annotation":{
"Protein_sequence":"MENTWIYRGTEPIKIKKYLQSLGMGHRLFNDLKNGEGEFLVDHRKVRPTTQILPNQPLTIKAQPELADDTVESSNEPLNVVYEDDNWLVVDKPAGVTSIPGPTVQNDTVLNRVKGYLIANNSADLRPHLITRLDRFTGGLLLIAKHHIASSMISQQVQQHQMLKEYTALVEGQVMDEHGEINKPIGRKDGQAARVIDENGQRALTEYWVEERGAKWTRVRVRLHTGRTHQIRVHFAAIGHSLIGDHLYGGDTSKYDHQLLHASKISFNDPFTLKQMTFTSELPAAFFELV",
"annotation":"RluA family pseudouridine synthase",
"ncbiprotein":"WP_011953540.1",
"old_locus_tag":"LAR_1430"
}
},
{
"id":"LAR_RS07775",
"name":"RLRE01648",
"annotation":{
"Protein_sequence":"MYRYKITFAYDGTNFSGFQIQPNKRTVEQTLKNAVNKIAKHPTPAIPVIGSGRTDAGVHALNQVAHFDIPYHLSNESMRKALNSILPLDILIKKAELVDNDFHARYSAHRKTYRYRVDQGEFVNPFKRNYTSHFKYPLNLEKMRKAADDLVGTHDFTSFVASGSQAKSNVRTIENITIKRDEVRNEVVFDFTGNGFLYNQVRIMVAFLLEIGSNQRPVDDVSRVLKAKDRTLARMTAPASGLYLVNVDYGTNDEKD",
"annotation":"tRNA pseudouridine(38-40) synthase TruA",
"ncbiprotein":"WP_003664519.1",
"old_locus_tag":"LAR_1363"
}
},
{
"id":"LAR_RS09660",
"name":"RLRE00041",
"annotation":{
"Protein_sequence":"MKYRWQIHEKLADNQVPKPLRKLLHDQWLLPNRLIHYLRIRRTVLVNGNYRSMNEIVEKNDNIQLLFCGDEIRTPTANDYIPSSQSHLEVLYENRDLLVVNKPRGQKTHPNYHGETGTLMNDVAGYLAHSQNNAYMVHRIDLQTSGAVIVAKNPIVVPILNRLISDGQIHRQYLAVVEGEMAQSGKLDWAIGRNPVNPHLHQVNGQNAQPALTYYETLASNHERSLVKLRLATGRTHQLRVHLAHSGHPIVGDPLYNPSSTEGMLLHGVSQKLILPFVMKSLNISAPLPSYFKNYLVKYNLAKKQI",
"annotation":"RluA family pseudouridine synthase",
"ncbiprotein":"WP_003669310.1",
"old_locus_tag":"LAR_1710"
}
},
{
"id":"LAR_RS04915",
"name":"RLRE00356",
"annotation":{
"Protein_sequence":"MSEELELTIDGEMVGRIDKQLGHHFDQFSRSQIQHWIEDGHVLVNGKQVKPKYKLLVGDHVQIIPEEPQKIDLAPEDIPLDIVYEDDDVIVVNKPQGMVVHPAPGHPDHTLVNALLYHSPLSTINGEFRPGIVHRIDKDTSGLLMVAKNDMAHRSLTAQLKAKTNKREYVALVHGVIKEDKGTIDAPLGRSLKDRKKQAVVVDGRHAVTHFNVLERFKNYTLVACQLETGRTHQIRVHMKYIGHPLAGDPLYGPRKTLAGNGQYLHARLLGFKHPRTGKEMVFTAPLPAYFVKMLEHLRKTDQ",
"annotation":"RluA family pseudouridine synthase",
"ncbiprotein":"WP_003667858.1",
"old_locus_tag":"LAR_0875"
}
},
{
"id":"LAR_RS03795",
"name":"RLRE00662",
"annotation":{
"Protein_sequence":"MDGIIPLYKERGMTSFACVSRLRQILKTKKIGHSGTLDPGVAGVLPICVGNATKVVDYLMQSGKQYQGELLIGFATTTQDLDGDKIEEKVVADEIPTSEILSAMNSLTGTIIQIPPMYSAVKVNGKKLYEYARAGETVERPKRQVTISKFELLSSKYDKKNKQQRIRFNVECSKGTYIRTLVVDLARKLGYPGVMSLLTRLKSGGFTLDQTLSLDDVRDAVATQTLQQYLYPLDYALKDYPQLTIQVAQWKKVQNGGWLSPSELNTSEKEIVLSFDGQVKALYHFDPKNKMYKPTKMFAVN",
"annotation":"tRNA pseudouridine(55) synthase TruB",
"ncbiprotein":"WP_003668179.1",
"old_locus_tag":"LAR_0674"
}
},
{
"id":"LAR_RS02460",
"name":"RLRE00761",
"annotation":{
"Protein_sequence":"MAHRDNVVLDVDERPAPWQWFGLSLQHMFSMFGSTVLVPILVGLNPGIALFSSGVGTLMYLLITKHKIPAYMGSSFSFVVPMMALMKTTGYPGIVQGTIAVGCVYLIMSVIVTLVGSQWIDRILPPIVVGPIVVVIGLSLAGTAAKDATINSATGHYDLRFFAVAMLTMAITVIFNMYFKGFLGLIPILMGIVAGYIIAILFGIVNFSPVAHAHWFSLPDFQIPFVDYHPQLYWGAILSMAPIAFVTMTEHLGHIMVLNELTERNYFKEPGLNHTLAGDGTASIIAGFVGGPPVTSYGENIGVMAITRVHSVYVIAGAAVFAIFFSFIGKLSALIESIPSPVIGGISFLLFGVIASSGLRVMIENKIDFNEKRNLMISSVILVIGIGNAYLQLGKYQFSGLAVAAVLGIIMNLILPQKAKSEM",
"annotation":"uracil transporter",
"ncbiprotein":"WP_003667558.1",
"old_locus_tag":"LAR_0450"
}
},
{
"id":"LAR_RS04655",
"name":"RLRE01151",
"annotation":{
"Protein_sequence":"MTKKIILDCDPGHDDALALTMAVASPKIDVLAVTTSAGNQTPDKTLNNAMRMLTLLHREDIPVAQGNQTPLVEPLETAPEVHGETGLDGADLPDPDFKVQPIPAIELIAKTLRESDEKVTLVVTGPMTNAALFLRVYPDLAKEKIDQIVFMGGAMGLGNWRPSVEFNIFVDPEAAKIVMNFGLPLVMAPLNVTHKAQIMKDEIEQIGQINNPVAQAFHGLLNFFEQYHENPKWGFKGAPLHDPCTIAWLIDPTMFGTDKMNVDVETQGDLTRGETVCDYYQLTDKSQNTEVLLDIDREKFIQLIIDTLQSFSQK",
"annotation":"pyrimidine-specific ribonucleoside hydrolase RihA",
"ncbiprotein":"WP_003667955.1",
"old_locus_tag":"LAR_0823"
}
},
{
"id":"LAR_RS00635",
"name":"RLRE01216",
"annotation":{
"Protein_sequence":"MGGKILKRFVPMVAIDVATKQEAIDLFDKLMVKPQPIVKIGMELYYGLGQVIVKEAKKRGFKVFLDLKLYDIPNTVHRAMAAIGRLGIDFTTIHAAGGSEMLIAGLAGLEEGAKEAGVEPAKLLAITQLTSIDEKILHEQQHVDLSLIESVQSYAQLAEKVGLAGVVCSAHEIKAIREVTGDDFLCVTPGIRPTHAIKDDQKRVVTPAQARIDGSNAIVVGRPITQSFDPVAAYQEVQKAFLNEEEEK",
"annotation":"orotidine-5'-phosphate decarboxylase",
"ncbiprotein":"WP_003669700.1",
"old_locus_tag":"LAR_0120"
}
},
{
"id":"LAR_RS09675",
"name":"RLRE00044",
"annotation":{
"Protein_sequence":"MKEPVSSIQAPSRHTKIDFTRQWQNFVLGFQHLLAMYSGDVLVPLLIGHYLHFSTLQMTYLVSIDIFMCGVATLLQLKRTPLTGIGLPVVLGCAVQAVTPLETIGGKLGITYMYGAIIAAGIFVFLIAGFFARLKKFFPPVVTGSLITIIGFTLVPVGFQDLGGGTPTAASFGDPANLLIGFLTIAIILLFNAFARGFMKSIAILLGILISSFIAGALGFVSLKPVSEAAWFHAPQLFFFGVPRFDMSAMITMILVSLTTMIESTGVFFALSDITGRQLTTTDLERGYRAEGIAAILGGLFNTFPYSTFSENVGVLKMSGVKSRQPVYYAAFLLLLLGLLPKVGALATVIPEPVLGGAMIVMFGMVGVQGVQILHKVDFSNNANLLTASVSIGLGLGITMYPQLFQHMPTEFQIILGNGIVVTSLSAVLLNLLFNHRWANHD",
"annotation":"purine permease",
"ncbiprotein":"WP_003669313.1",
"old_locus_tag":"LAR_1713"
}
},
{
"id":"LAR_RS02495",
"name":"RLRE00754",
"annotation":{
"Protein_sequence":"MSSGKVLQVIGPVVDVEFPLDEKLPEINDALKIKESDGKTLTTEVALELGDGVVRTIAMDGTDGLQRGMEVENTGASISVPVGDDTLGRVFNVLGEPVDNGPKFGPDAKRMPIHRDAPKYDDLNNATEILETGIKVIDLLAPYVRGGKIGLFGGAGVGKTVLIQELIHNIAQGHNGISVFTGVGERTREGNDMYYEMKASGVLEKTAMVYGQMNEPPGARMRVALTGLTIAEYFRDVKGQDVLLFIDNIFRFTQAGSEVSALLGRIPSAVGYQPTLATEMGQLQERITSTKKGSITSIQAVYVPADDYTDPAPATTFAHLDATTNLERRLTQIGIYPAVDPLASTSTALTPEIVGKEHYEVATQVQHVLQRYHELQDIISILGMDELSDEEKTIVARARRIQNFLSQSFSVASQFTGLPGKYVPLKETIKGFKEILAGKYDDLPEEAFRLVGPIEDVVEKAKKMKAETDEDSSED",
"annotation":"ATP synthase subunit beta",
"ncbiprotein":"WP_003666573.1",
"old_locus_tag":"LAR_0457"
}
},
{
"id":"LAR_RS02480",
"name":"RLRE00757",
"annotation":{
"Protein_sequence":"MSLDKKTVADRYAKALFELVDADNELDQTYQELIALRQVFEDNEGLDAALAGVQLSLDEKKSLIKDLQQGASKYVANLIQMVFDYGRIDCMVAIIDEFERRYDRKMKRMHADVTTAIQLDKQQEDQLKANLAKRFGANEVTLTKHVDPEILGGVIVHVDNKTLDGSLSSKIKQIRRLLVR",
"annotation":"ATP synthase subunit delta",
"ncbiprotein":"WP_003667559.1",
"old_locus_tag":"LAR_0454"
}
},
{
"id":"LAR_RS02470",
"name":"RLRE00759",
"annotation":{
"Protein_sequence":"MALGAIAAGLAAMGAAIGGGIGDGILIGHTVDSIARQPELQSRLQATMFIGVGLIEAMPIIAIVIGFLVMNK",
"annotation":"F0F1 ATP synthase subunit C",
"ncbiprotein":"WP_003666561.1",
"old_locus_tag":"LAR_0452"
}
},
{
"id":"LAR_RS02490",
"name":"RLRE00755",
"annotation":{
"Protein_sequence":"MPASLAAVKHKIDSTKSTRQITSAMQMVSTAKLNQIQHHTQTYEVYAEKVKQMLSDLVKSHSATSAASQDDVYAALFKKRAVKKTGVLVITSDRGLVGSYNSNIIKQTLDMMAKHNLDKDNTVFLTVGKTGTEFFKKRGMNVVYEYSGVSDVPTYREVHSIVKTAVQMYSDQVFDEMYMVYSHYVNRITSNVIVHDVLPITEKSLLDDENEAQENTELNNSDVSTAHVSAEYEFEPSDTEIISALVAQYAESLIYGAILDAKTSEHSSSANAMRSATDNADDIISTLELQYNRARQAAITTEITEITGGMTAQE",
"annotation":"ATP synthase subunit gamma",
"ncbiprotein":"WP_003666570.1",
"old_locus_tag":"LAR_0456"
}
},
{
"id":"LAR_RS02500",
"name":"RLRE00753",
"annotation":{
"Protein_sequence":"MAENTFKVTIITPDGTVYDNDKVTMLVMNTAGGQMGIMANHVPLIAALEISTVRIKHSEGTDEVAAVNGGIIQFDGQNATIAADSAEMPEAIDVERAQRAKKRSESAIAEAKKKHNQSDLSRAEVHLKRAINRLNAASKQRNI",
"annotation":"F0F1 ATP synthase subunit epsilon",
"ncbiprotein":"WP_003666575.1",
"old_locus_tag":"LAR_0458"
}
},
{
"id":"LAR_RS02475",
"name":"RLRE00758",
"annotation":{
"Protein_sequence":"MFVNSVLAESNSLYIGDLVFYIVTFIILMLLVKHFAWKPVTDMMKKRADKIANDIDNAARSRESAEKMAAKRQAELQSSRQEAAEIVSNAKKSGETQRAQIVETAQKDAQALKQQAQKDAEQARRDALNSAKDDVANLSIEIASKLIQKELKADDQKELIDSYIEGLVEHES",
"annotation":"ATP synthase subunit B",
"ncbiprotein":"WP_003666564.1",
"old_locus_tag":"LAR_0453"
}
},
{
"id":"LAR_RS02485",
"name":"RLRE00756",
"annotation":{
"Protein_sequence":"MSIKTEEISSLIKKQLANYQDKVSVEETGTVTYVGDGVARADGLDNAMAGELLEFSNGVYGMAQNLESNDVGIVILGDYTGIREGDTVKRTGRIMEVPVGDALLGRVVDSLGRPIDGLGEIKTDKTRPIERKAPGVMERKSVSVPLQTGIKVIDALVPIGRGQRELIIGDRKTGKTAIALDTIINQKNQDVICIYVAIGQKESTVRASVETLRKYGALDYTIVVSASASNPAPMLYIAPYAGAAMGEEFMFNGKDVLIVYDDLSKQADAYRELSLILRRPPGREAYPGDIFYTHSRLLERAARLSDDLGGGSMTALPIIQTQAGDVSAYIPTNVISITDGQIFLDSDEFYAGQRPAIDAGTSVSRVGGDAQIKAMKKVAGTLRLDIASYNELASFAQFGSDLDAATQAKLARGQRTMEVLKQGLHDPLPVEEQVVTLFALSRGFIDKVEIEDVQRYESELAAYMHANHQDLYDTIKKTGKLPEGDDLQNAVAKFSETFQGTKKQVAEEK",
"annotation":"ATP synthase subunit alpha",
"ncbiprotein":"WP_003666568.1",
"old_locus_tag":"LAR_0455"
}
},
{
"id":"LAR_RS02465",
"name":"RLRE00760",
"annotation":{
"Protein_sequence":"MGGDALTFKLFGLTFNTTNIVSGLIIYAIVFFTLYGMSRKIQMKPTGAQNVFEWLVDFTNGIVRSQMPASEQGHYSFFAFVLFVFIFFANQFGLIFQFHWNGAEVLRSPTADPVVTLTLSLMVMVLAFAAGVAHNGLGGYLKGYTKPFTLMLPVNIIEDFANFLTLGLRIFGNIFAGELLMSLIANMAFSHGILTIIPGLFLELAWQGFSVFIGSIQAYVFVTLTTVYISRKISE",
"annotation":"ATP synthase subunit A",
"ncbiprotein":"WP_003666558.1",
"old_locus_tag":"LAR_0451"
}
},
{
"id":"LAR_RS02565",
"name":"RLRE01513",
"annotation":{
"Protein_sequence":"MDIKNYEFWFVTGSQFLYGEEQLKSVAADAEDIVNKLNESGKLPYKVVFKGVMTTAEGITKFMKEANYNDNVAGVMTWMHTFSPAKNWIRGTKLLQKPLLHLATQYLNKIPYDTIDFDYMNLNQSAHGDREYAYINARLQKHNKIVYGFWGDEEVQEEIADWQNVAVAYNESFNIKIVRFGDTMRNVAVTEGDKVEAQMFLGWTVDYWPVSDLVEYVNGISEEEIDAAYKDLASRYEMVQGDNTKEHYEHSVRYQLCEYLGLKKFMDEKGYTGFTTNFEDLHGLEELPGLAAQLLMRDGYGFGAEGDWKSAGMDRLLKIAADNVATAFMEDYTLDLRPGHQAILGSHMLEVDPTIASDKPRVEVHPLDIGGKDDPARLVFTGREGKAVDVTLSYFNDGYKVIGYSVDCHKPEAETPHLPVAKQLWTPTVGLKEGAERWMHAGGGHHTILSFSLKPQQIKDLFGMLDVKVDFIE",
"annotation":"L-arabinose isomerase",
"ncbiprotein":"WP_003667573.1",
"old_locus_tag":"LAR_0470"
}
},
{
"id":"LAR_RS08755",
"name":"RLRE00680",
"annotation":{
"Protein_sequence":"MVKNIMEFQHVSKQYDDNVVLRDISFEIEAGKFYTLLGPSGSGKTTILRLIAGFDHPSSGKIYFDGKQINDIPANQRQVNTVFQDYALFPHMNVAENVAFGLQIKGVKKAEIKQRVKEALHLVQLDGYGDREITAMSGGQRQRVAIARAIVNKPKVLLLDEALSALDHKLRVQMQTELRQLQRRLGITFIFVTHDQEEALAMSDQIMIINDGKIQQSGTPVDIYDEPLNHFVADFIGESNIVPGIMKKDYVVSINGQDFDCVDAGMKPNEKVEVVIRPEDLDITTVEKGKLVGTVETQLFRGVDYQITVIDQRNHKWKINSIHKTKVGAKVGITFDPEDIHVMRYNESEEDFDARLDSYEEGD",
"annotation":"ABC transporter ATP-binding protein",
"ncbiprotein":"WP_011953564.1",
"old_locus_tag":"LAR_1537"
}
},
{
"id":"LAR_RS08745",
"name":"RLRE00678",
"annotation":{
"Protein_sequence":"MKKQRWSWGKAYLALVFVILYAPILYLVVFSFSSGQTMEKYHGFSWQHYADLLADTRMITIVINTLLVAFLASLLATIIGTLGALAIKDARRPWKNSLLSLNNVLMVSPDVIIGASFLIFFTMLGVRLGFVSVLLSHIAFCIPIVVLMVLPKLNEMSPTLVDAAYDLGASRWQVLSRVILPSIAPGIFAGYFMAFTYSLDDFAVTFFVTGNGFSTLSVEIYSRARQGINLEINALSTLMFIVSLLLVIGYYLISKRGGRRTRIVAVKEGDAQ",
"annotation":"ABC transporter permease",
"ncbiprotein":"WP_003669043.1",
"old_locus_tag":"LAR_1535"
}
},
{
"id":"LAR_RS08750",
"name":"RLRE00679",
"annotation":{
"Protein_sequence":"MRQKAMFIVPYALWIILFVIAPLVLILYQSFFNINGQLTLNNYAEYLTSGVYLKMTLNSVWYAFLITLVTLVISYPTAYVLNRLPNKQFWLLLVILPTWINLLLKTYAFIGLFSRTGTINGFLQFMGLGSHQLLFTDASFMFVAAYIEIPFMVLPIFNNLAEINPSLINASYDLGATHWQTFRRVIWPLSMPGVKAGIQAVFIPSLSLFMITRLIGGNRVITLGTAIEEHFLTTQNWGMGSTIGVVLIIAMFIIMFMTGDKKQKGGRH",
"annotation":"ABC transporter permease",
"ncbiprotein":"WP_003669044.1",
"old_locus_tag":"LAR_1536"
}
},
{
"id":"LAR_RS08740",
"name":"RLRE00677",
"annotation":{
"Protein_sequence":"MKKIFTAFLAIVVICILLALGDVAFNQQKTGGGKQTLTIYNWGDYIDPALITKFEHQTGYHVDYETFDSNESMLTKIRQGGTNYDVVVPSEYTVQRMKKEHLIAPLNHRKLPNLKYIDPQFLNRSFDPDNRYSVPYFWGTLGIIYNDQKVNGKDVQHWEQLWNPRLKNNVMLIDSARDVFAVALITQHHSVNTTNYQQLKLAQAHLKQLTPNVKAIIADEMKMYMEQNEAAVGVTYSGDAREMMNINPHLHYVVPSEGSNIWFDNMVIPKAARNKKAAYEFINFMLDPQNAAQNAQYVGYATPNKAAKKELPKKITDDKAFYPPETTMKHLQVYRDLPLRVLGEYNDLFLEFKMFAK",
"annotation":"spermidine/putrescine ABC transporter substrate-binding protein",
"ncbiprotein":"WP_003669042.1",
"old_locus_tag":"LAR_1534"
}
},
{
"id":"LAR_RS09560",
"name":"RLRE00025",
"annotation":{
"Protein_sequence":"MAQRLIKLFSHNDLDGFGAPLLLKTLQPVMFEDTEFDMTNCGAGRIDEELSRWMQTAEVGRFTDVYIMDMTPDSDYSFKLLNERFANHWLVFDHHESEAELRQKYAANSIVPADPTVNPSATSLVWDWLKQQSSFAKVDEQRQKDLAYLVELIRAYDTWDWQNDPEMNEQERIDADNLDQLFWFYPLQDSEEFVQNVFNTSWQQYQEENRLLIRTLNERRAKYLKSHLKDVLITDIDDHKFGVVYASDYKSEIAHELLVQHPEVDAALVVSPVSVSLRSNGKLDVAKFAEKYFNGGGHADAAGGRLTVNPIEVGEQAVIDDLKQTITNQQNEQKSNESTLADNLDPEVAAKMAALFGKK",
"annotation":"phosphoesterase",
"ncbiprotein":"WP_003669285.1",
"old_locus_tag":"LAR_1694"
}
},
{
"id":"LAR_RS00525",
"name":"RLRE01434",
"annotation":{
"Protein_sequence":"MKNIMIAGAGVLGSQIAYQTALSGFNVSVYNHHIDTAERRIKALKSDYERDLHLTDKEFQQGLNNIKVITDDVATAVKDADLMIEALPESLELKEQFYEEVSELAPEKTIFASNSSTFIPSQLAPYTDRPEKFLNMHFANQIWKFNVVEIMGTSQTSPEVIEEATKFAREIKMVPVILNKEQHGYILNSLLIPLLASGLSLWAKGVADPAMIDKDWMISTGAPMGPFGILDMVGLRTAAQIERNAYAQTKDESHKEIADKMEQMIQEGHEGKESGQGFYNYPNPAFMDPDFLKH",
"annotation":"3-hydroxybutyryl-CoA dehydrogenase",
"ncbiprotein":"WP_003669661.1",
"old_locus_tag":"LAR_0097"
}
},
{
"id":"LAR_RS00435",
"name":"RLRE01123",
"annotation":{
"Protein_sequence":"MPKRTDIHKILVIGSGPIIIGQAAEFDYSGTQACLALREEGYETILVNSNPATIMTDKEIADHVYIEPLTVESLSRIIRQEYPDAILPTLGGQIGLNLAVSLSETGLLDELGIELLGTKLDSIDEAEDREKFKELMNELGEPVPASQTVNTVDEAVEFAHQCGYPVIVRPAFTMGGTGGGICHNDAEMRTVAKNGLELSPVTQCLIEKSIAGYKEIEFEVMRDAADNVMVVCCMENFDPVGIHTGDSIVFAPNQTLSDREYQMLRDCALKLIRALKIEGGCNVQLALDPQSFQYNVIEVNPRVSRSSALASKATGYPIAKMAAKIAVGLTLDEIKNPVTKTTFAEFEPALDYVVCKIPRWPFDKFTQADRHLGSQMKATGEVMAIGRTAEEALHKAVRSLEIDEKDLFSAEAHHAPTDMLEKKLRYPQDDRLFYLAETFRRGYSLQQTHDLTKISPYFLDIVKHLVELEDDLSTKPFDVETLITSKKYGFSDATIARLWHTSSQEVRKFRKQNEVLPVYKMIDTCAAEFASSTPYFYSAYDHENESQRTKKPSILVLGSGPIRIGQGVEFDYATVHSVKAIQRAGYEAIVINSNPETVSTDFSVSDKLYFEPLTLEDVLNVIDLEQPVGVIVQFGGQTAINLAEGLAKNGVNILGTTVDDLDAAEDREVFDQVITDLNLKQPIGLTATTHSAVIKAAEKIGYPVLVRPSYVLGGKAMETVYNQEELQQYLQQNASITADHPILIDAYLEGRECEVDAICDGKDVLIPGIMEHIEHAGVHSGDSMAVYPPQHFNDDIKRQIVTATEKLAVALKCIGIMNIQFIVHNHEVYILEVNPRASRTVPFLSKITGIEMAQVATRVILGQSLADQGFTNGLYPEPQTIHVKAPVFSFNKLANVDSYLSPEMKSTGEVMGTDTTYEKALHKAFSGAHIQVPNDGKILFTIENGDEKEVLPLAKRFAQIGYQVFTTPQTASHFKDNGIHIHQEISNIDELNCLLKAGQIDLVINTMRHDYEQDSLGFQIRQSTIAQNVPLMTSLDTVNALLRVKEDQSLEAITIK",
"annotation":"carbamoyl-phosphate synthase large chain",
"ncbiprotein":"WP_003669623.1",
"old_locus_tag":"LAR_0080"
}
},
{
"id":"LAR_RS04925",
"name":"RLRE00358",
"annotation":{
"Protein_sequence":"MEKLKSVLIIGAGANDVQHGDELDSAIYQVSRVFKQMKIKTILADDNPFSVSLENVDHGCIVPLKVESLVDIINKFHPDAILPTLGNRRAFELTQELLEKGIIRKENIQLLGVPEATIRQINSAVLLERTLRQMEAPVKKIVTVNNYQDALDEATKLGYPVIIRSVLPKSSSTRKIVHDRSELADAVKVCLSQSRAEQVVVQQSLAGYKEIEVVVQRDSSGTMMMLSMIEDMDPIGIHAGDSIAFNPVQTLRDRQIQDIRDTAFAITRKLRIVGTNHIQFALDTNSDRFYVIKSSPYFDRITAFVSQSTGYPIAQVTAQLYAGKHLRDIDLGENYVHHAALIEPTMDHIAARVPIWGFNDLPKASRLLGTEKRSVGTVFGIGRSTIEALFKAIESRYHEPADFHLAAQKQLTDDQLIAKIVHPEAGRLFVLIEAMQRGYSVNELAEMTKIDPFYFEQINKMRLLIREIADHPNKEPVLQKAKSYGLSNQLIARLWNTTPEQVYQMSIDHQLLTKYKEIEPSAGEFDQHTNSFYSAYEEENEISRTSQPSALVIGTGGLRLGLSNSGDYFVAMMLKELHNEGFNNVVVNSNPSSVTFDPELAEKRYVEPATIENILQILRIEQPQYLFIPTSYDKLLKSLQNYDLDVKIVIIPDELPTTAASSDRQRYSFNYVYDGNYAYPLGTMTDLFSPIALNYQSTALRYPADLPSSTYQNLNDQASIAVLKMEQPGLYQVIFEENDGEFNLMKVQPLSLPEVSFLSKALHISLPGIFTQLFTGKFDKMLEPKPVSGIVNYRATFPFKALRVKGGIPARNRVIGAQMQFLGE",
"annotation":"ATP-grasp domain-containing protein",
"ncbiprotein":"WP_003673117.1",
"old_locus_tag":"LAR_0877"
}
},
{
"id":"LAR_RS04920",
"name":"RLRE00357",
"annotation":{
"Protein_sequence":"MTARYLIFEDGSIFAGEGFGSPAVTFGEVVFNTSMTGYQEIITNQVYNNQIVVFTQPNIGSYGIQRNIYESIVPTIKGIIVRSLADAGTNDNGRQLTLDKYLQQMNIPGITNIDTRAVVHKLRKAGKPLKGSIVPVPDDHAFDQLHATVLTNQQVAQVSTSKPYPNPGIGLSVVVIDFGLKNGILRELSRRKCNITVLPYTATAEEILRLDPDGVVLSSGPGNPNNVRKSVLEMIRTVQTKVPMFAIGLGHELFGIANGADVQQIPVEHHGMNHPIHEIITDHIVYATQAEGYLINRNSVDRSQLFITYVDMLDNSVQGLRHRRYPAFSVQFFPDGAPGPDETDGLFDEFVDTMNRRGDRH",
"annotation":"carbamoyl phosphate synthase small subunit",
"ncbiprotein":"WP_003667856.1",
"old_locus_tag":"LAR_0876"
}
},
{
"id":"LAR_RS00440",
"name":"RLRE01122",
"annotation":{
"Protein_sequence":"MKRYLILEDGTVYTGEGFGATKATLGEVVFTTGMVGYQEAITDQSFANQILVFTNPLIGNYGINSEDNETLYPQIKGVICHHVARVPSNWRMTDSLPNFLAKHHIPGLQGIDTRELVRKLRQYGTLRGIMTDNITDIKDKIEQLKQTSPTQNIISKVSTKESYANPGTKRTVVVLDFGMKNSILRELNKRNCNAIVLPYNTSISEIMAFNPDGILLSNGPGDPLEMTDAAATVAELEKHLPIFGICMGHQIFALANGAKTYKMKFGHRGFNHPVRNLQTGKIAFTSQNHGFAVDPSSIDDTDLQITHLEVNDGTVEGLQHSKYPAFSVQFHPDAAPGPHDAEQLFDKFMALIDSNKEVLTYA",
"annotation":"carbamoyl-phosphate synthase small subunit",
"ncbiprotein":"WP_011953365.1",
"old_locus_tag":"LAR_0081"
}
},
{
"id":"LAR_RS10190",
"name":"RLRE00460",
"annotation":{
"Protein_sequence":"MILDETITLNSGVKIPKFALGTWMIDDDQAAEAVRNAIKMGYRHIDTAQAYDNERGVGEGVRTAGIDRDKIFVTSKIAAEHKDYDVTKKSIDETLEKMGLDYIDMMLIHSPQPWKEVNQSDNRYLEGNLAAWRAMEDAVNEGKIRTIGVSNFKKADLENIIKNSDTVPAVDQVLAHIGHTPFNLLSFTHEHDIAVEAYSPVAHGAALDNPVIEKMAKKYNVSVPQLCIRYDWQIGMIVLPKTTNPEHMKENTEIDFEISEADMDLLRRVKPLDYGDFDIYPVYGGKM",
"annotation":"aldo/keto reductase",
"ncbiprotein":"WP_003669468.1",
"old_locus_tag":"LAR_1809"
}
},
{
"id":"LAR_RS02510",
"name":"RLRE00752",
"annotation":{
"Protein_sequence":"MEKIVVRGGQRLTGRVKVEGAKNAVLPIQAASILASSGNIKLSNVPILSDVTTMNQLLRFLNIKVDFDKDKHVLTIDAADPVSSEAPLEYVSRMRASMVVLGPLLARTGHAQIALPGGCAIGSRPIDLHLKGLRQLGAIIEQHDGYLEARAEHLIGDHIYLDFPSVGATQNLMMAATLAQGITTIENAASEPEIVDLANLLNKMGARVHGAGTDIIRIQGVNFLHGCEHTVMPDRIEAGTFMIATAITNGDVVVEGAIAEHNTSLIAKLEEMGVTVIVQEDGIRVLGTSVLIPTNIKTLPYPGFPTDLQPQMSILQLLANGTSTLDETIFEKRFMHLEELRRMNADFQINGPVAVLNGPTHFSGAEVAASDLRAGAALVLAGLVADGITQVRNLKYIDRGYYHLHQKLQQLGAKIDRIDVEDKIKLAVKPSKNKTNQD",
"annotation":"UDP-N-acetylglucosamine 1-carboxyvinyltransferase",
"ncbiprotein":"WP_003667561.1",
"old_locus_tag":"LAR_0459"
}
},
{
"id":"LAR_RS01200",
"name":"RLRE00783",
"annotation":{
"Protein_sequence":"MKKMIIQGGNRLSGEVTIGGAKNSTVALIPAAILADTPVEFDTVPDILDVHNLMIILESMNVKSEFSHGVLDIDPTQIVEAELPSKAIKSLRASYYFMGALLGRFHRATLTFPGGDNIGPRPIDQHLKAFKALGATVIEEKGTVHLDAPNGLHGSRIFLDMVSVGATINAILAAVRAEGTTIIENAAREPEIIDLATFLNNMGAKIRGAGTDTIRITGVKTLQSMNTHTIIADRIEAGTYLSLAAALGDGVMIHNVIPEHLESFTSKMIEMGVELQIDSDKIYVPKSSHLHPVTVKTMPFPGFATDLQQPLTPLMSLADGDSTIVDTIYPKRVKHISQLQKMGMKIEAHDGMIIVKHTEKLHGAEVSAGEIRAGAALTIAGLMADGQTVINNAGNILRGYDRIVWKLNRLHANVSIEDDSSVKIG",
"annotation":"UDP-N-acetylglucosamine 1-carboxyvinyltransferase",
"ncbiprotein":"WP_003667214.1",
"old_locus_tag":"LAR_0223"
}
},
{
"id":"LAR_RS01710",
"name":"RLRE00559",
"annotation":{
"Protein_sequence":"MKKNNSSLSEQQKFMKMAIAEAKQARILDEVPIGAIVVHDGQVIGRGHNMREKFQDVTYHAEMLAIMEACTNLGSWRLEDCDLYVTLEPCIMCSGAIINARIKNVYYGAADPKAGAVDSLYHLLSDSRLNHQVNVHSGILGDECSQMLKNFFREIRRRRKEARRKNKTNL",
"annotation":"nucleoside deaminase",
"ncbiprotein":"WP_003667373.1",
"old_locus_tag":"LAR_0314"
}
},
{
"id":"LAR_RS06290",
"name":"RLRE01445",
"annotation":{
"Protein_sequence":"MIKVAPSILSADYVNLQKDIEKVEKAGAPYLHIDVMDGTFVPSISYGPGFVKAIRPITNMVLDVHLMVESPEHILPMFIDAGADIIGVQVEATQHIHRALQIIKNGGVKAEVVINPGTPVAMIEPVLHMVDQVLVMTVNPGFGGQKFLPETVDKIAQLNAIKEEKGYNFDIEVDGGVNDKTVVDCYKAGATVAVAGSYVFNAEDPSERIKALEDATK",
"annotation":"ribulose-phosphate 3-epimerase",
"ncbiprotein":"WP_003663836.1",
"old_locus_tag":"LAR_1100"
}
},
{
"id":"LAR_RS05495",
"name":"RLRE00933",
"annotation":{
"Protein_sequence":"MVQRQINWSLIDRVRAKNPIVLNLANLVTIDKVADAVSAVGASPIMSVEPAEADEMVMLANALSINLGTINEHQATQIRTVLRAATPLKPLVLDPVAVSAVPSRLKFAHSLLNDFHFDVIRGNASEIAALVEADNTSHGIDAGKVPNQVQIAETCARRYHSIVVLTGETDIITDGQVVYENPFSAEMLTMNVGSGDMLSSIIAAFLGITTNTWDACIVATVLVSAAGVLANRYSVGLGSWQVQFFDQLSIMDTKALLEFFDESEEDYLD",
"annotation":"hydroxyethylthiazole kinase",
"ncbiprotein":"WP_003667689.1",
"old_locus_tag":"LAR_0968"
}
},
{
"id":"LAR_RS01125",
"name":"RLRE01340",
"annotation":{
"Protein_sequence":"MAVVSVDDLTIAYGNHTVIDHLSFSINEGDFLVVVGENGVGKTTLVRSMLGFLKPKSGTITIPQSTRLGYVPQFRNIDEEYPLSIRDFVALNTKPRLLPWLTKSERNRVERMIRENNLTKIAERPLGLASGGEKQRAYLAQALLPNPNLLILDESTASLDNEMKYELLDLVTRFQQNGLSVMFITHDWDLAEQYGTRFLYLSPGSYSTGPINELPSPVKGDKK",
"annotation":"ABC transporter ATPase",
"ncbiprotein":"WP_003667190.1",
"old_locus_tag":"LAR_0208"
}
},
{
"id":"LAR_RS01120",
"name":"RLRE01339",
"annotation":{
"Protein_sequence":"MKKYIIGISSIIALLVIILGLSFVPWKSMGKNQKPIRVVTGLNFYGEVAQKVAGDHGQVISFIDNASVDPHDYQPNTKQAQQVAKANVVIENGLGYDSWVNKLVKSSSNHNKIKVINVASLTGKKDGDNEHIWYAPETVEKLANDLATQYGKIDPQHAKDYQKNARKYLASLQPLNEEIAKVKRQVNPNNNRVAVSEPVFDYALENVGYQIMDKHFEKAVEDGNDPSPKDIEEIQQAIINHQIAFFVDNSQTSDKVVDNLVKLAPEHNVPVLKVTETKPNGDDYMQWMLKQYQALSRIQQKEN",
"annotation":"metal ABC transporter substrate-binding protein",
"ncbiprotein":"WP_003667189.1",
"old_locus_tag":"LAR_0207"
}
},
{
"id":"LAR_RS01130",
"name":"RLRE01341",
"annotation":{
"Protein_sequence":"MLTLSFMRHAFVASTFIAIICGIIGVFVVARNLSFLTHTLSEIGFAGGAFAVFAGWPALNGMILFTMLSSVIVGQMSIKESRREAVISAVSALFIGLGILFLSLSSQSASSATSILFGSVVGISLNEVWQLVYLSILVLIILLLMYRRLKFDSFDSIGAQVSGINQTVISVVFLLLLALSVSVAAQIVGSLLIFILLTLPAASAKYFTHGVARMIILAILFSLLGTWLGLFLGYLTDWPVSFFIAVIEVIIYTTALIYSKFIESN",
"annotation":"metal ABC transporter permease",
"ncbiprotein":"WP_003667191.1",
"old_locus_tag":"LAR_0209"
}
},
{
"id":"LAR_RS03870",
"name":"RLRE00649",
"annotation":{
"Protein_sequence":"MRIQATDERHYLVEVFTKLGFNHDDSQLLADTLVDADLRGISSHGIQRLAWYRRMIKEGTIIPQNKAKIIRELPGSVLVDANQNMGQLATVLATQKIIEKAKKTGVAIAVIRNSNHFGTAGYYTRLALEAGLVGVALTNTRPLVVPTNATQAFLGSNAFAFGFPASPYPFMFDGATCVVSGGKIQVHAKKGEPLPGEWAVDKDRQVVTDAQEAEDILATAAFTEGEQKGGGVLTLGGSNEENSNYKGMGNSIVIELLTGILAQGSISADTVSGKHDFSQFVMVLNPAFFGDPEVLKKDATSMLDRIRQLEHIPGKEIWVPGDREYRLLAENKEKGVTIDEKTYQEMKEIGTELGIDVP",
"annotation":"lactate dehydrogenase",
"ncbiprotein":"WP_011953435.1",
"old_locus_tag":"LAR_0687"
}
},
{
"id":"LAR_RS06710",
"name":"RLRE01620",
"annotation":{
"Protein_sequence":"MEQNTYYFVGIKGTGMASLARILHDKGHQVLGSDIEKETFTQAPLLAAGIKILPFDPANLKPGMIVIQGNAFDDDHPEIKRAHELGLKILSYPEAVENEVKNHTSIGIAGAHGKTSTTALLSHVLAAVEPTSYLIGDGVGKGNADARFFVFEADEYRDHFLAYHPDYAIMTNVDFDHPDYFNDLADVRDSFETYGKQVQRAIFAWGDDPSLRDLNVDVPVYYYGTNPDDDFRAENIQRTPEGSTYDAYFRDQKLGTFTIHLYGEHSVLNSLAVLAVAYMEHMNMDEIQQELANFSGVKRRFSETDIADTTIIDDYAHHPSEIKATIDAARQKYPDREVIAVFQPHTYSRLAAYIDGFAESLSRADKTFVTPIFGSIRENAGNVSSADLEQRIDGSEGIDMDTMDKLLQYHNAVVVFMGAGDVEKYEEKYKELLK",
"annotation":"UDP-N-acetylmuramate--L-alanine ligase",
"ncbiprotein":"WP_003668496.1",
"old_locus_tag":"LAR_1184"
}
},
{
"id":"LAR_RS01575",
"name":"RLRE01162",
"annotation":{
"Protein_sequence":"MDQNALKEQTGKESVKYIKSGMIVGLGTGSTVKYMVDELGKQVQEGKIKDIIGVTTSNRTAKQARDLGITIKDIDDVDHIDLTIDGADEISDDFQGIKGGGGALLWEKIVANASNKVMWIVDESKLVHKLGAFPLPVEVIPFGSQHVFDRLEKKGYKPTWRMDGDKKFRTDENNYIIDLHLGEIDDPKALADELIHMVGIVETGLFLNRVNDVIVGTPEGPKVLHAR",
"annotation":"ribose-5-phosphate isomerase",
"ncbiprotein":"WP_003666281.1",
"old_locus_tag":"LAR_0286"
}
},
{
"id":"LAR_RS03360",
"name":"RLRE00626",
"annotation":{
"Protein_sequence":"MTLLQNADLMTAIVTPFDDEENIDYGRLEYLTNYLIEHGSNGFVIGGTTGETPELTHDEKIELYQHFGEIVNGRVPVIAGTGSNNTKETIAFTNEVAQINGIDYALVVVPPYNKPNQRGMVAHFTAVADSVDLPIIIYNIPGRTGVKMAQETVVELSHHQNIAAVKQCTSLEELEYIVEHRDPDFAVFTGEDAQALTARVLGANGVISVASHTYVDQMRQMYDSLYRGDYQTAGKLQRWLTPRMAALFMFPSPSPVKAVLNAQGFNVGSCRLPILPLNEEEKRKLETALSLPTNSLTAKNLPLNLGE",
"annotation":"4-hydroxy-tetrahydrodipicolinate synthase",
"ncbiprotein":"WP_003668292.1",
"old_locus_tag":"LAR_0595"
}
},
{
"id":"LAR_RS02380",
"name":"RLRE01446",
"annotation":{
"Protein_sequence":"MQSPIHVTSEIGKLKTVMLHRPGKEIENVYPEILHRMLVDDIPYLPIAQEEHDLFAQTLRDNGAEVLYLEDLLTDALADDNIKDEFLEKIIAESGYAAGAIHDGLKEFLLSFSTKDMVNKIIAGVRKDEIKTKYASLAELAEDKDYPFYMDPMPNAYFTRDQQACIGDGITINHMTFKARQRESLFTEYIIKHNKRFADKGVEVWRNRYPEGRIEGGDELVLSDHVLAIGISQRTSAKAITELAESLFEKSDYDTVIAIHIPHNHAMMHLDTVFTMINYDQFTVHPAILRDGGHVDAYIMHPGNNGEISITHETNLKEILKKALDKPEIDLIPTGGGDPIIAPREQWNDGSNTLAIAPGVVVTYDRNYVSNDLLRKHGILVHEVRSSELSRGRGGPRCMSCPIVREDLKK",
"annotation":"arginine deiminase",
"ncbiprotein":"WP_003667540.1",
"old_locus_tag":"LAR_0435"
}
},
{
"id":"LAR_RS01540",
"name":"RLRE01169",
"annotation":{
"Protein_sequence":"MRYYKIVAKGSEKMAELVIVRHGQSQANRDNIFTGWTDVPLTPKGIEQGELVGKELLRLGIQFSDAYTSYMERAIMTTNIILEEINQLYIPVHKTWRLNERHYGALSGRNKDEVKKEIGAEQLHKWRRGFKDLPPQLKERQHDRRYDRLGVKIPLSESLEMTLQRLLPYWQDHIAPRLIDGHNQLIVAHGSSLRALIKYLDGISDDDIDKVEVPNGKPILYRFDDHLNVIKKTFITMDGEIDDNTRISK",
"annotation":"phosphoglycerate mutase",
"ncbiprotein":"WP_003667318.1",
"old_locus_tag":"LAR_0279"
}
},
{
"id":"LAR_RS08660",
"name":"RLRE01035",
"annotation":{
"Protein_sequence":"MAINVYFVRHGQTYLNLYNRMQGWADGPLTPKGEEDAKRVGRALAPIQFDYVFCSDLARTVSTTRFLLAEHPGNNPTPIPEPAFREEFFGYFEGEDGQHFADFLGGPDGYHSFAEMVAGWGPDKLKDKIAAADNYGTAEDHVAFWKRVDKGFDRLRALPDGSEVLVVSHGATIRSIVQRYSDAYDPGDSPRNGSITKLTLDKNNTTVDFYNKLELPE",
"annotation":"histidine phosphatase family protein",
"ncbiprotein":"WP_003669019.1",
"old_locus_tag":"LAR_1519"
}
},
{
"id":"LAR_RS00735",
"name":"RLRE01422",
"annotation":{
"Protein_sequence":"MAKLVLIRHGQSEWNLSNQFTGWVDVDLSEKGVEQAKNAGKALKEHGIEFDYAYTSVLKRAIKTLHYALEECDQLWIPEYKTWRLNERHYGALQGHNKQKAAEKYGDEQVHIWRRSYDVLPPLLSADDEGSAAKDRRYANLDPRAIPGGENLKVTLERVIPLWQDEIAPKLLDNKNVIIAAHGNSLRALSKYIENISDEDIMNLEMATGQPVVYDFDDKLNVLSKEKY",
"annotation":"2,3-diphosphoglycerate-dependent phosphoglycerate mutase",
"ncbiprotein":"WP_003665449.1",
"old_locus_tag":"LAR_0140"
}
},
{
"id":"LAR_RS03315",
"name":"RLRE00635",
"annotation":{
"Protein_sequence":"MTKVYLIRHGKTQWNLESRYQGANGDSPLLKDSYREIELLASSLQRIPFEYAYTSPLKRARVTAQALLNHLNPEIPLTIDSRLKEFNLGKMEGMHFEDVAAKWPEVLKNFRHHPDKYDESLVEGESFLEVIARFRAAIEEYCRQYPNGNILVISHGAALNAAINALIGTPLAHLKDRGGLSNTSTTILTTNDGRHFELEKWNDTSYLHKSKVDPTDTI",
"annotation":"histidine phosphatase family protein",
"ncbiprotein":"WP_003668306.1",
"old_locus_tag":"LAR_0586"
}
},
{
"id":"LAR_RS09715",
"name":"RLRE00053",
"annotation":{
"Protein_sequence":"MTKLNIYLVRHGQTFFNIYNKLQGWSNSPLTMKGKEDAKVAGEKLQNIHFDGAFCSDLSRAMETAQVILNLNNANSVAHPVTAPYFREEFYGSYEGTNMDLAWYNAGAPHGFKNFREIVTAYSIGQAKDWLKDADPFHDAENNEEYWQRMDKGIELIRNADLPDDANVLWVSHGNTVLSLVERFGHGKYDVTERPANGSLTRATLTDNDMKIVEYNK",
"annotation":"phosphoglycerate mutase family protein",
"ncbiprotein":"WP_003669323.1",
"old_locus_tag":"LAR_1721"
}
},
{
"id":"LAR_RS09175",
"name":"RLRE00251",
"annotation":{
"Protein_sequence":"MDGNNDNFFLIRHGETYANRLNYIQGTLNDRLTSLTKQGMLEAANYQKLFDNNQIDYVYTSPLRRAVKTGQIICATTNIKLQVDERLAEISYGKWNGADISKLKQQYSMYFDVETNDVRPHSILINQGENFEHARARIWSFLLDTSYKYPQQNILIITHGWIIKNIISLCLENIDGTSFKNPNNLSISKIQLNPALKQQRICYYNRPFIGTMIL",
"annotation":"histidine phosphatase family protein",
"ncbiprotein":"WP_003669169.1",
"old_locus_tag":"LAR_1618"
}
},
{
"id":"LAR_RS01235",
"name":"RLRE00790",
"annotation":{
"Protein_sequence":"MAITVYFVRHGETYFNRFARLQGWSDTPLTEKGEMDAKKIGQVLADLRIDYLFSSDLKRAVDTARLLIADHLTATVKEPIQKKFFREVFYGSFEGHSNEEGAIWASYLEGKRFRRIGELVDEFGVEKAHDLLKAADPAHLAEDSNELNARVEQAIAFLQSLPDESNVVVVAHGSIIQYIAGMYGKPGYKYENLHNGALMKVQLTARDVEITGYNQFKL",
"annotation":"histidine phosphatase family protein",
"ncbiprotein":"WP_003667231.1",
"old_locus_tag":"LAR_0230"
}
},
{
"id":"LAR_RS09035",
"name":"RLRE00279",
"annotation":{
"Protein_sequence":"MTNKVIVGSRKSKLAMAQTELVIASLEKIFPDIKFEIKNVITEGDRNRHVSLAKIGGKGVFVKEIEDELKDGTIDFAVHSLKDVMPILPEELVLGAFPKRVSPYDCLVSRKNLSSLNDLPKGARIGTNSLRRQGQLLSIRPDLKIIPIRGNIDTRLRKIDTEALDGIILAEAGLTRLNIDLSSYHVLDLQNYIMPAVGQGCLAIECRKNDTRIRKMLDQINDEESAYCVQVEREFMRELGGSCNFPIGGHAYAKNGQILFDGLIASPNGEHVIKETKIPANNSGVGKKVADQLLAKDKFGIIEGE",
"annotation":"hydroxymethylbilane synthase",
"ncbiprotein":"WP_003669121.1",
"old_locus_tag":"LAR_1590"
}
},
{
"id":"LAR_RS09405",
"name":"RLRE01263",
"annotation":{
"Protein_sequence":"MDKQQFLAEYQDVFKEPGKDVFFSPGRINVIGEHTDYNGGHVFPCAISIGTYGVYGPREDTTVAIYSANSAKEEDSKIITFDINDTEPQNAKDEKWVNYFKGMLVYLKQRGFKIDHGFNLYIHGFLPYGSGLSSSASIEMLMGNILKDEFNLDIDEIELVKLGQKTENDFVGLNSGIMDQFAVGMGKENNAIYLDCNTLEYKYLPLELGDYEIIIMSTNKNHSLAGSKYNERVQECEEAVKRLNKKLDINKLGELDSDTFDQYTYLIDDDTLIRRARHAVSENERTKKAIDAMEKGDLEELGRLINASHVSLKYDYEVTGKELDTLAENAWNQPGCLGARMVGGGFAGSAIAIVKKSEAENFKKNVGKIYRDKIGYDASFYDAEVVDGPHKL",
"annotation":"galactokinase",
"ncbiprotein":"WP_011953582.1",
"old_locus_tag":"LAR_1662"
}
},
{
"id":"LAR_RS02175",
"name":"RLRE01550",
"annotation":{
"Protein_sequence":"MKLKYFGTDGVRGVANQDLSPELAFRVGRAGGYVLTRHSERKQPQVLVARDTRISGEMLENALIAGLLSVGIEVLRLGVVTTPGVAYLVRAQEADAGVMITASHNPIKYNGIKYFGGNGFKLSDELEYEIEQLLDAEEDTLPRPSDAGLGTVADYHEGALKYTSFLEQTVSSDLEGLKVVVDAANGATSGFISNLFADMNVDFIPINDQPDGLNTNLNCGSTHPESLQKAVVENNADLGVAFDGDGDRCIAVDNEGNIVDGDKIMYICGKYMDKKGLLKKDTVVTTVMSNLGMYKALEAHNLKSVKTKVGDRYVVEEMLKNGYNLGGEQSGHIIFLDHNTTGDGMLTALQLLSVVKDSGKTLAELANDVTTYPQELLNIKVADKTTAMENQKLKEIIAQVEKEMNGDGRVLVRPSGTEPLLRIMAEAATPELVHEYVERIGDVARAELEVE",
"annotation":"phosphoglucosamine mutase",
"ncbiprotein":"WP_003667497.1",
"old_locus_tag":"LAR_0404"
}
},
{
"id":"LAR_RS02145",
"name":"RLRE01557",
"annotation":{
"Protein_sequence":"MANLMNEFPDIEIKQDEPLMNYTYTKTGGPADWLAFPETIDQVKELVDYVREHEMGLTVLGNASNLIVGDGGIDDLTIILTRLNKIEVHDNKVTAQAGASYIATTEAARDSELTGLEFAAGIPGSIGGAVFMNAGAYGGETKNVVSEATVMLPDGTIKHLTNEELDFGYRHSSIQDNNGVVLDATFALEPGKYDEIKARMDDLNERREAKQPLDLPSCGSVFKRPEGYYAGKLIHDAGLQGYTSGGAQVSTKHAGFIVNIDHGTAADYVNVIHHVQKTVKEKFGVDLETEVRIIGRQD",
"annotation":"UDP-N-acetylenolpyruvoylglucosamine reductase",
"ncbiprotein":"WP_003667490.1",
"old_locus_tag":"LAR_0398"
}
},
{
"id":"LAR_RS00495",
"name":"RLRE01242",
"annotation":{
"Protein_sequence":"MLDIKKIRQEPDFYKEKLATRGVKPEEIDEVIALDKKRRELLQQTETMKAQRNEASKKIGEAKRNGESADAAIKETRELGDKIKELDTEVEANDAELHDKMAHLPNVPHDGVPVSLTEDGAVELRKVGKVRDFDFEPKHHWDIGENLGILDFDRAGKVSGARFVYYLGLGAQLERAVYNFMLDEHMKEGYTEVLPPYIVNADSMYGTGQFPKFKEGVYQVNGEDMTLIPTAEVPLTNYYRGEVIPTEELPVYVTALTPSFRSEAGAAGRDTRGLIRMHQFNKVEMVKYTKPENSWDELEKMTANAENILKKLNLPYHVITLTTGDMSFTASETHDLELWMPAQNKYREVSSCSNCLDFQARRMHTQYRDENGKLQYVHTLNGSGLAVGRTVAAILENYQNADGSVTIPEVLVPYMHGVTKITKENAVPFRNKVNK",
"annotation":"serine--tRNA ligase",
"ncbiprotein":"WP_003669649.1",
"old_locus_tag":"LAR_0091"
}
},
{
"id":"LAR_RS10080",
"name":"RLRE00441",
"annotation":{
"Protein_sequence":"MAKKQTAGRDQLGDFAPKFAELNDDVLFGQVWSREKELSLRDRSLLTVTALITKGAFEQLPYHMQTAKNNGITKDEIAEIITQLAFYVGWPNAWSAFNVAKKVWDD",
"annotation":"carboxymuconolactone decarboxylase family protein",
"ncbiprotein":"WP_003669426.1",
"old_locus_tag":"LAR_1791"
}
},
{
"id":"LAR_RS08320",
"name":"RLRE01273",
"annotation":{
"Protein_sequence":"MAKKESYAVIGIGQFGASICEALVQAGQEVLAIDSSEEVVNEFAGSVMRAVIADAQDEDALRDLDIGSFDHVYISIGKNVEASIMATLIAKELGAPDVICRAENVNHARVLERIGADMVVRPEHDLAKRLIFQQLNPSVVDYVTLSKEITLAEVNINNPKFFNKTLDELDFRNRYNVNVIIIVSKDDEVNQMPQANDVIQPHDKITVVGQLKDIRKLNDIVS",
"annotation":"TrkA family potassium uptake protein",
"ncbiprotein":"WP_003664702.1",
"old_locus_tag":"LAR_1463"
}
},
{
"id":"LAR_RS08325",
"name":"RLRE01274",
"annotation":{
"Protein_sequence":"MIEINKHKYTFPKILTFGFLIVIFMGTILLSLPFATRPGETTNFMTAFFTSTSATCVTGLTLVSTAHHWTLFGQIVIAILMEVGGLGFMTFAVMMSLLIRQRMRMSTRLLTQEALNLDHLSQLNVVYLIIRLSLLIQLAGGIFLFFDFYPCYGLGKGIWFSIFHSISAFCNAGFDLFDNSMANYANDPYMLCVLAVLIVAGSLGFLVWKDILNYPKYHRLSLHTQLALRTGAVLFVVSVVVYFITEKNLAQLSDKLSFSNRILNTIFMAITPRTAGLITFPYTDLSAAGLAFTVILMFIGGTPGSTAGGVKTTTIGLLTIQSFATLRGQRDTTFAHRRFTQENIYRALTLLFVALFILLVSILVLVETQDLPKHDSLAYVTFEAVAAFGTTGISLGITTHLNLLGQFIIMFLMFVGRVGIYTVMFSILNASTAAKNYRYPEESVLIG",
"annotation":"Trk family potassium uptake protein",
"ncbiprotein":"WP_003668905.1",
"old_locus_tag":"LAR_1464"
}
},
{
"id":"LAR_RS06570",
"name":"RLRE01467",
"annotation":{
"Protein_sequence":"MINYHLTITGHVQGVGFRWSVYQLAQQAGIEGIVMNKNDGSVYCELQGPIEIVKQLIFKIKTGPTPYARINKVKIIEGSLQNYHHSFQITH",
"annotation":"acylphosphatase",
"ncbiprotein":"WP_003668464.1",
"old_locus_tag":"LAR_1155"
}
},
{
"id":"LAR_RS01985",
"name":"RLRE00730",
"annotation":{
"Protein_sequence":"MKKKIINFELVLILLLPLIVFTSGFKIQNENYRANHTDTWERIKKRGTLLIGVDDTFVPMDFRKKNGQLVGYDVDLSRAVAKVLGLKADFQSIDWSMKETELKNGTIDCIWNGYTATPSRQKRIAFSRVYELSGQSLVVRKNSKIKNFKDMKGKVLGIQESSTAQTDFDKYPQVLKRLVKGQKPILYQDNSSAFMDLQAGRTQGVLAGTVYAGYYATHIANNNNYKLISASAYPADRVAIGMRKGDRTLINKINYALGVLQKDGTLRRINKKWLGINSNYLGPVAEFQKSNNNR",
"annotation":"ABC transporter substrate-binding protein",
"ncbiprotein":"WP_003667453.1",
"old_locus_tag":"LAR_0367"
}
},
{
"id":"LAR_RS02735",
"name":"RLRE00731",
"annotation":{
"Protein_sequence":"MLEVRDLKKSFGDRQILDGVNLTVKDGEILCIVGPSGAGKTTLLRCITGLETPDSGEFFINGRRFDPQGTDAADRVIGVVFQDFKLFPNLSVMENITLAPMMVLKKDKQEAIAEAQKLLEELGLNTKGKLYPYQLSGGQKQRVAIARALAMKPKILCYDEPTSALDPNLRKDVANIILGLKKDGMTQLIVTHDLEFAEDIADDILRVQPLDQRQNK",
"annotation":"amino acid ABC transporter ATP-binding protein",
"ncbiprotein":"WP_003667608.1",
"old_locus_tag":"LAR_0502"
}
},
{
"id":"LAR_RS02730",
"name":"RLRE00732",
"annotation":{
"Protein_sequence":"MSMQYISEILPSLFQGAALTLQIFFWTLVGSLPLGILVSLGLTSKIKPLKWILEIYVWLMRGTPLLLQLIFVFYGLPIIGIVFERYDAALVAFILNYAAYFAEIFRGGFQSVDQGQFEAARVLRLSYWQTLRKIIIPQVIKIVIPSIGNEVINLVKDSSLVYVIGLGDLLRAGNVATSRDVTLVPLMLVGLIYLILVGICTLILRQVEKCYAYFK",
"annotation":"amino acid ABC transporter permease",
"ncbiprotein":"WP_003666654.1",
"old_locus_tag":"LAR_0501"
}
},
{
"id":"LAR_RS08635",
"name":"RLRE01226",
"annotation":{
"Protein_sequence":"MSLVWDKDTQRILGAQMMSKHDISETLSLISLCIQNQNTIEFLGMYDTMFQPNFDRPFNYVNLLAQAAVAKEDKKVSK",
"annotation":"NADH oxidase",
"ncbiprotein":"WP_011953559.1"
}
},
{
"id":"LAR_RS09475",
"name":"RLRE00007",
"annotation":{
"Protein_sequence":"MTADPLRIGILNLMHDKVDTQLRFTKVLSEGPYNVDVQYFYPQTHYTSRPVPDLVQKISQPLDLKQVATMDAFIITGAPIEQLTFEEITYLDEIHQLIDVLVANNIPQLYVCWGAMAAANYLYDIPKFQLPEKIFGVFHNYLRAQDPLLKGLPDGFLAPHARYAELDIDKIMEDSRLVINAVTKNNFLFSFRAREKNQYFLFSHLEYGKDALLKEYLRERNANPGVEYIKPQNYFRDPLHMKDPEFSWETTQRVFFDNWLHSVADHIATQQFVKE",
"annotation":"homoserine O-succinyltransferase",
"ncbiprotein":"WP_003669259.1",
"old_locus_tag":"LAR_1676"
}
},
{
"id":"LAR_RS02955",
"name":"RLRE00506",
"annotation":{
"Protein_sequence":"MSKTIAVNAGSSTLKFKLFDMPSEDVVAEGTIERIGEKMGHAKIKYGNGQKHEEDKPFADHAAAVNYLLDKLIELKIVASYDEITAVGHRIVAGGEFFKDSTIIDDDVISKIDELSEYAPLHEPAELVGIKAFRKVLPNAFAVAVFDTSFHVDMPEMNALYSVPYDWYEKYGARKYGAHGTSHRYVSARAAEMLGKPIEELKLITMHIGAGASITAVKNGKSFDTSMGFTPVAGITMATRSGDVDPSLIAFMQGKLNLSSDEMIDILNHKSGLLGISGISPDMRDILAAAEKGDERAQLALDIYVNRIVRYIGAYIAEMGGADAIVFTAGVGENSVPVRKMITDKLDYFGIKIDQEKNNCHGVERDLSADDAKIKTLLIPTNEELMIVRDIERLKKNN",
"annotation":"acetate kinase",
"ncbiprotein":"WP_003667663.1",
"old_locus_tag":"LAR_0543"
}
},
{
"id":"LAR_RS09190",
"name":"RLRE00248",
"annotation":{
"Protein_sequence":"MSKKILAINSGSSSIKFKLYLMPEEKLLISGSAENLGSSTSQLSYKTDKTNETRQIPLKNHSEAIDHIIDVLMSSGVVKDKSEIYGVGHRISHGGSYYTHAVAVTPEVEKRIDELKVLSPLHNPNGLAGIKAFEKFLPDAKEVVTFDNSFHHTIPKKAYMYALPYEFYEKYQIRRYGFHAPSHQYVSEKARELFGKEKTRRMITCHLGNGSSVSAILDGKSVNSSMGFTPLAGVVMGTRCGDIDPEIIPFLEEELNIDSHEMRRIMNEDSGLKGLSGISNDEREIESAAKNGNERAQLALDVFVHSIQQYIGAYTTDLDGLDTLVFTAGIGEHAAYIRSQICKNLDYLGVKIDEEKNKNNELSIEAPDSKVKIAVIPTNEEIIIARDVMNVTQQ",
"annotation":"acetate kinase",
"ncbiprotein":"WP_003669174.1",
"old_locus_tag":"LAR_1621"
}
},
{
"id":"LAR_RS01600",
"name":"RLRE01157",
"annotation":{
"Protein_sequence":"MLTIYNTLTRKKEEFKPLHPGVVNMYVCGPTVYNYIHIGNARSAIAFDTVRRYLEFKGYKVNYVSNFTDVDDKMIKAAAEQGITVPQLAEKYINAFMEDTAAINIEPATLHPRATENITEIIKFVQGLIEKGYAYPKDGDVYYRARKFNHYGQLSGQSLDDLEVGASEHVSADEVNKKEDPLDFALWKAAKPGEISWDSPWGKGRPGWHIECSVMSTKYLGKTIDIHAGGQDLEFPHHENEIAQSEAETGQKFVRYWMHNGFVTIGKDNEKMSKSLHNFITVHEIIKEVDPQVLRFFMATTQYRRPIQYSQANLTDAQNNLNHIQTAFDNLTYREQDADEGDVQEVTDRLEQFHHQFITAMDDDINVQNGIATVYELVKYANVYAQQDNVSLGAIQAIKKELVELMSIFGVKLEASDNQINDEKIKQLIEERNIARKNKDFARSDEIRDNLKKQGIILEDTPQGTRYKKE",
"annotation":"cysteine--tRNA ligase",
"ncbiprotein":"WP_003673191.1",
"old_locus_tag":"LAR_0291"
}
},
{
"id":"LAR_RS10000",
"name":"RLRE00424",
"annotation":{
"Protein_sequence":"MRINVLQHTPNEGPGTIQEWSQDRGHEMYVYHPYQFGNLPTADETDMLIILGGPMSPNDDLTWIKQERVLIRQLLDARKPIFGACYGAQQIAKTLGYAVKKAPHKEVGWAPVYLKSDLISDIPPKLTALHWHEEMFEVPAQADLLFSSDLVKNQGFVMNGNVIGLQFHFEPTADNVREIAVNDDQYPLDHNDLHQNGKEIIQHGVPAENKRVMYRLLDFIANS",
"annotation":"type 1 glutamine amidotransferase",
"ncbiprotein":"WP_003669410.1",
"old_locus_tag":"LAR_1775"
}
},
{
"id":"LAR_RS08610",
"name":"RLRE01045",
"annotation":{
"Protein_sequence":"MANINLDAFDKIIALDFGSQYNQLITRRLRDFGIYSELLSHKLTADEIKEINPKGIIFSGGPNSVYDPNAFKVDPEIFKLGIPILGICYGMQLMSYDLGGKVEKADNSEYGRADIEVLDDEAVLLKGLPKKQYVWMSHGDLVTQAPAGFEVTATSKNCPIASIADNDRKFYGVQFHPEVRNSEYGLDILRRFAFDVCGAKANWTMDDFIDMQIDEIRKEVGDKKVILGLSGGVDSSVTAVLIHKAIGDQLTCIFVDHGLLRKNEADQVMDALSRDLGVNIIKVDAADRFLGKLEGVTDPEQKRKIIGKEFIEVFNEEAKKIKDADFLAQGTLYTDVIESGTDTAQTIKSHHNVGGLPKKLGFKLIEPLRKLFKDETRELGEKLGIPHELVWRQPFPGPGLGIRVIGEITPEKLEIVRESDAILREEIKKAGLDEEIWQYFTVLPGIRSVGVMGDGRTYDYAVAIRAVTSIDGMTADFAKIPWDILQKISVRIVNEVDHVNRILYDVTSKPPSTIEYE",
"annotation":"GMP synthase (glutamine-hydrolyzing)",
"ncbiprotein":"WP_011953557.1",
"old_locus_tag":"LAR_1510"
}
},
{
"id":"LAR_RS00970",
"name":"RLRE00973",
"annotation":{
"Protein_sequence":"MSEYWNENWPIMLDDVQQHATMVLSSLAIALVIAVVIILLFLRREKWLNSLIYFFSLLYSIPSFAFFALLLPISGLGMKTAIIVLTIYSEYVLLRSFITGIRGVDPQLIEVGVGMGMTSRQVFRQIQLPQALPAIFSGIQVALASTMAMATIAATINAGGLGQLLFEGLQGQQVVPILWGTVLTMALTLICAGIVQLISWMLLHRWKGVLNN",
"annotation":"ABC transporter permease",
"ncbiprotein":"WP_003667156.1",
"old_locus_tag":"LAR_0178"
}
},
{
"id":"LAR_RS00965",
"name":"RLRE00974",
"annotation":{
"Protein_sequence":"MTEPIIQFKHVEKRFNDQTVIPDLNFTVNKGEFITILGSSGSGKTTTLKMINGLITPSAGEILIDGQKLRDLDLVKLRRHMGYVVQQIGLFPHMTIGQNIAVVPKMLHWDKKEINNRVKELLSLVQLNPAEYMNRYPQQLSGGQQQRVGVARALATNPPYVLFDEPFGALDALTRMELQREVKKIHESLAEKTFMFVTHDINEALFLGQRVMIMHEGRIVQFATPEEIVRHPATEFVEQLLGTIRQNQDLWRQQYE",
"annotation":"ABC transporter ATP-binding protein",
"ncbiprotein":"WP_003667154.1",
"old_locus_tag":"LAR_0177"
}
},
{
"id":"LAR_RS00960",
"name":"RLRE00975",
"annotation":{
"Protein_sequence":"MGSGSLLEQIIQYFQTNSGQYWQYVGQHIILTVVTLVISMIIALPLGYIGSRIKPVAQFCVMFAQLLRIIPSLALLFLLIPFIGTGVVPALIALIVLALPPLLINTILGFNEVSPLYKEVGIALGMDQRQLRRQIEIPLALPYILNGIKLALVEIIASATLATYIGAGGLGTLIFTGLGLYDMSYVVIGAVSVAILSLLAMISFDFLIRKVQKHDRTNYSI",
"annotation":"ABC transporter permease",
"ncbiprotein":"WP_003667153.1",
"old_locus_tag":"LAR_0176"
}
},
{
"id":"LAR_RS01230",
"name":"RLRE00789",
"annotation":{
"Protein_sequence":"MAYFDNGNKLFDDARKNQYAIGAYNINNLEWTRAILRAAAETNTPVLIQVSMGAAKYMGGYKFVKDMVEDQMDAMGIKVPVILNLDHGDYDAAIECINLGYSSVMFDGHKLPIEENYAKTKEIVQLAHSRGIAVEAEIGKVGENQDTSSGELADVEDAMAFAAMGVDRLACGIGNIHGIYPANWPGLDFDRLQEIANAIDIPLVLHGGSGIPREQVQKAISMGIAKVNINTEFQLAFQDATRKYIENELDLNKEQKGYDPRKLLLPGTDAITAKMKDMIEWLGTPAVA",
"annotation":"fructose-1,6-bisphosphate aldolase, class II",
"ncbiprotein":"WP_003667230.1",
"old_locus_tag":"LAR_0229"
}
},
{
"id":"LAR_RS02685",
"name":"RLRE00741",
"annotation":{
"Protein_sequence":"MSFLQLLWFVLIGVLFAGFFFLDGFDYGVGMAVETLAHNESERDQLVRTIGPVWDANEVWLITAGGAMFASFPYWYASLFSGYYLILMIILAGLIIRGVSFEFRKNSPMPQKRIWDWALAIGSAIVPFFLGIMFVSMIHGMPIDANGNFHAGFFDYFNWLSVVGGIALLLLTYLHGINYIALKTTGPVQERARNYAEFLYWILYAGEVVFALLLIFMTDFMAVHPVGTIIMLVLIVGFSVLAQAETFAGHELVAFISSGLTLVSLVVLIFIGLFPRVLISSISPKYSILIQNASSTEYTLTVMTIATCCLLPFVLAYTIWAYWIFCKRIAMPAIPEVK",
"annotation":"cytochrome d ubiquinol oxidase subunit II",
"ncbiprotein":"WP_003667598.1",
"old_locus_tag":"LAR_0492"
}
},
{
"id":"LAR_RS02680",
"name":"RLRE00742",
"annotation":{
"Protein_sequence":"MTILSLARFQFAMTTVYHFFFVPFSIGTAFIVAIMESMYVSTKDETYKKMAKFWGNIFLLSFAVGVVTGLIQEFQFGMNWSDYSRFMGDIFGAPLALEALLSFFIESTFIGLWVFTWKKVKPGLHLFFIWMTSFGSLTSALWILTANSFMQHPVGYEIKGGRAVMVNFGALLKNPQLWYEFGHVILNAIMMGGIIIAGLTAFQLLKNQKLSEANKKFYKKSMRLGLLVSLIFSIGGIALGDAQMQYLIKEQPMKFAATEDVFTTTGKHAPWTIVGIADMKDHEVKGNIDIPYALSILSYHKTTGAVTGMNELNAQYKKKYGKNLDYYPPVNTLFYSFRIMCAVGAWIFLVSLVGLIMTREKSKKPLAQRRWALWCIAITTFLPFIGNTAGWFVTEFGRIPWTVYGLFTIAESVSPNVSVGSLLTSNIVYFVLFTTLAITLIWLIVLELRKDPSEAIEPKFKKVLDPFDKEAF",
"annotation":"cytochrome ubiquinol oxidase subunit I",
"ncbiprotein":"WP_011953418.1",
"old_locus_tag":"LAR_0491"
}
},
{
"id":"LAR_RS02695",
"name":"RLRE00739",
"annotation":{
"Protein_sequence":"MNKIPLLKAMKHDRWVKPFLKRYKWTLVLAITLGIVTFICASGLMFTAGYLISKSATMPFNILLVYVPIVLTRAFGIFRPVTNYFERLVSHNWVLKMTSAFRKKLYDSLEQDAVFFNSKYRIGDILGLLSEDVAHIQNLYLRTIFPMLVAFGLYAIIVIGMGIISPLMGLLMLVLFGLIIIAVPVWSVLVNGARQQLEKQYTNTLYADLTDNIMGITDWVFAGRSADYLQHYDQSEKNVLASQKAMKRFEHWRDFILQVMILLVVVSLIIWGAARFGGHWGGSANWIAAFVLCVFPLDEVLSSLPAAAQETNVYTDSLKRLNELPQPPAPSKVNVEIAAPYHLKITDVYYRYPKTEKMILRGINLDVNPGEKLAILGRSGAGKSTLASLIRGDRKPTSGTVTLNNVPTDEFGDEISNYIGIVHQSPYLFHTTILNNIRLGNEDATEDQVWDVLERVGVAAMIKRLPKGLHTMVDEAGLRFSGGERHRLSLARILLKDAPIILLDEPTVGLDPVTEEKVIETFMEQLQGKTLIWITHHLQGIEMMDQVVFIEDGKISMQGSPAELQKTNEHYRALKMADEGI",
"annotation":"thiol reductant ABC exporter subunit CydC",
"ncbiprotein":"WP_003667602.1",
"old_locus_tag":"LAR_0494"
}
},
{
"id":"LAR_RS02690",
"name":"RLRE00740",
"annotation":{
"Protein_sequence":"MIDRLLFKIEGSRHIMIKLVGLYVLQAFLILGQGLSLAALLTGLWQGHSLLSQIYGLGGFIACYLLRHGLTEIGNDWLDKYSANAAQNFRQQLLKKVFALGPVIVQREGTGNMVTLALDGIKEVENYIRLIYSKVISMMIIPVIILVVCFWLDWISGIVMLLVYPLIVLFMIILGYAAKAKADRQFAAFQILSNHFIDSLRGIDTLKYFGLSKKYSQSIYRSSERFRKSTMSVIKVAMLSTFALDFFTTLAIAILAVFLGLRLINGHLLLFPALAILILAPEYFLPIRNFASDYHATLNGKNSFHAVRRILEMPLPKKPTVELHQWTGVDELSFENVEFMYPQNGSELTNLDLTVKGNQKIGIIGMSGAGKTTLINLLSGFLAPTSGQIIIQGKKVTTLDIHDWQKQILYIPQTPYIFADTLKNNIAFYTPNVSEDKIKEAIHVVGLDDLVAELPQGLGTMIGSGHRALSGGQAQRIALARAFLDPERRVMIFDEPTAHLDIETELELKKRMLPLMENRLVFFATHRLHWMKQMDYILVLKNGKLIEQGTYQQLLDEHGYFTELMDQTRGKEITHE",
"annotation":"thiol reductant ABC exporter subunit CydD",
"ncbiprotein":"WP_003667600.1",
"old_locus_tag":"LAR_0493"
}
},
{
"id":"LAR_RS08850",
"name":"RLRE00698",
"annotation":{
"Protein_sequence":"MEMILGIVLLLTAVVAANVVHLVYPKIPLSIYQIIAGILLASLPTEATNFTMHPELFMMVIIAPLMFNDGQNQSFRYLSSNIKSILSMTVGLALVTVLITGSFLHWLQPATFSLALAFMLAAIVTPTDAVAVKSITTNMKVPKNVNGALEYESLFNDASGIVLLDLALETYRSGQFSLGHGIWIFVYVFFGGIIFGAVLGSLLISLRISLMRKHVDIGSIVIPINVMTPIVVYWLAEELHLSGILAVVAAGVVHSILYDRMRLTSTKVQMSTTTIWNIISDALNGLVFVLLGVMLPQVLGRTSWQNLGAIVALAFAIYIITTLLRFLWVRFKFVNIQSTNLNRDSLLMALGGIHGTITLALAFSLPVLINNHQFAFRNSMILIAAIVILISIAVGAIGYPIILPPKSKSYSKSEFQKELIKTVQYAINELRTSEKYSPEKAAVIDQLSSQMTQYHEFNRNVYSQLMGKAHQIELATLDRLNEEGRISDKEAKFLVNFVTRSIFRVNKHSFLELWVILWHRLKWRFIRYRHLKKGSRYNVGPKYQLTKEQRTETAEILEIINREIDKYLHSIETPQNANEVAMVRRTYFQRKRFFLHDISMDTDLITSLFIEAFQLEHSYVQMQLADDQFSQELANALNEQISTDELVYTQSLD",
"annotation":"sodium:proton antiporter",
"ncbiprotein":"WP_003669071.1",
"old_locus_tag":"LAR_1553"
}
},
{
"id":"LAR_RS01040",
"name":"RLRE01066",
"annotation":{
"Protein_sequence":"MEFIAVLAGLLLATQIVAHLCRRVEIPEVIGQILVGIIAGPAVLDWVHLNSMMNEFQEIGVIILMFIAGLESDLSLLRKYLKPAVVVALLGVIVPIVIMGPVSYMFGFTKLESLFIGVIFATTSVSISVAVLREFNRLDSREGATVLGAAVADDIIGVILLSVMISVINGSSNSGHGNGQPLGIVLLMQLVFFGGTYLLIRWLAPYLIHMSDRLLTVASTSVMAMIICLGMAAIADYVGLSGAVGSFFAGIAVANTKHKEVVDRSFIPIGYAMFIPLFFVSVGLNMRFDNIGESFVFVIVMTILACLTKLLGCGAGAKLSGFSMPSSYVVGSGMVARGEMGLITAQIGYEAHLLSPMYYSDVITVIIIATVLAPFILKNALKRSANELE",
"annotation":"cation:proton antiporter",
"ncbiprotein":"WP_003667172.1",
"old_locus_tag":"LAR_0190"
}
},
{
"id":"LAR_RS01140",
"name":"RLRE01343",
"annotation":{
"Protein_sequence":"MTKRNAIILAAGKGTRMRSKLYKVLHQVCGKTMVEHVLTQLEKAKIDNIITIVGFGAETVEQQLGHRTKYALQEQQLGTGHAVMQTKDLLANEDGETIIVSGDTPLFTAETFEKLFEYHEQRHAAATILTSIAPDPTGYGRIVRNDVGIVERIVEQKDATVQEQAIKEINTGVYCFDNKKLFAALSKITNDNAQGEYYLTDVIGILKQENEIVTAYKMDNFDESMGVNDRVALARANKVMRNRINTHWMREGVSMIDPETTYIDADVKIGRDTVIEGGVVIKGHTEIGNDCYIGAGSRITDSKIHDGVKIISSTLQEAEMHNGSDIGPNSHLRPEAEIGENVHIGNFCEVKKAYIGEGTKVGHLTYIGNATLGKDINVGCGVVFVNYDGTNKHHTNVGDHAFIGSNSNLVAPVNIAKDSFVAAGSTITDSTEQYDMAIARARQVNKENYAKKLPW",
"annotation":"bifunctional UDP-N-acetylglucosamine diphosphorylase/glucosamine-1-phosphate N-acetyltransferase GlmU",
"ncbiprotein":"WP_003667195.1",
"old_locus_tag":"LAR_0211"
}
},
{
"id":"LAR_RS09050",
"name":"RLRE00276",
"annotation":{
"Protein_sequence":"MTVQSIMFQGTASDAGKSWLAAAVCRILANRGQKVAPFKSQNMALNSFITEKGDEMGRAQVFQAEAAKVKPDVRMNPILLKPSTDKDSQVIVMGKVLKNMDAVSYYQFKRELIPQIMMAYNTLADENDVIVLEGAGSPAEINLNENDIVNMGMARMADAPVILVADIDKGGVFASIYGTIKLMPREDQQRIKGIIINKFRGDKSLLESGNKMIEKLTGIPVIGVLPMSSIDIDEEDSVSLIRKPRQKDTQKDLDVAVIDLDKISNFTDIHSLEIQPDVSVRYVLTAEELGTPDLLIIPGSKNTNADLVALRKNGIAEGILRAHKDGSMIVGICGGYQILGQMLYDPTGIESPIKEQKGLGLLDTETTFNEKKTTTQAVAKRNNYILKGYEIHMGTTKRGLNSTPFSTIQETNGQPENREDGAVSTDGTVIGTYLHGIFDNPYWTRHLLNQLRVAKGMAPLVDTTVSISGYKDQQYEKLAQLFAQNVDMDKFNQILQDSTKE",
"annotation":"cobyric acid synthase CobQ",
"ncbiprotein":"WP_003669125.1",
"old_locus_tag":"LAR_1593"
}
},
{
"id":"LAR_RS00325",
"name":"RLRE01230",
"annotation":{
"Protein_sequence":"MHPRIAIPADTLTEATNIINERNAAFAPRPLIEAIIKSGGLPVILPSVAASLAPSYLDLFDGIIFAGGSDVDPTFFNEEPHQKLGPTYLKRDQFEISLATAAFNAGKPIMGICRGMQVLNVALGGTLYQDLSENPHQTLKHSQDAPGNFPSHHVNTDKASRLFNLVGPRPYVNSRHHQSLNQIAEPLHVTAWADDQVPEAVETINSDQILAVQWHPENMFKHYDYSRAIFADLIARAKKAVK",
"annotation":"gamma-glutamyl-gamma-aminobutyrate hydrolase",
"ncbiprotein":"WP_011953361.1",
"old_locus_tag":"LAR_0060"
}
},
{
"id":"LAR_RS09125",
"name":"RLRE00261",
"annotation":{
"Protein_sequence":"MEKESYITVPHKITDRSFQIIQEEIDKIDPHYKFDSPLQEAVIKRAIHTTADFDYLKNLKFTHDVLNKLKHVILNHGVIYTDTTMALSGINKRRLDKLGVDYHCLIRDPRVIQLAQEKGITRSMAAVEIAANDPREKIFIVGNAPTALCKIIELVNDEQLKVAAVIGVPVGFVEAAESKQALYESNIPAIAALGRKGGSNLAAALINAVMYNMDIKNLGDEYGRHTK",
"annotation":"cobalt-precorrin-8 methylmutase",
"ncbiprotein":"WP_011953574.1",
"old_locus_tag":"LAR_1608"
}
},
{
"id":"LAR_RS09400",
"name":"RLRE01262",
"annotation":{
"Protein_sequence":"MKLMEKFADQVIASGTYEPLDRIYVLNKIRGFVGDEDVEAKDDEPVVNQLVDLAVKRGKIDDGQTAKEILNDQLYDLMTPTPSVVNHKFWEKYQQSPSTATDWFYNLCTSNDYVKVAAIKKNVVFDKPTKYGNLEITINLSKPEKDPKAIAAAAHDTAKKYPQCALCMENEGYRGRLGQAARSNHRIIRITVGGQQWGFQYSPYAYFHEHCIFLDSKHEPMKINRQTLINLVEIEKQFPDYFVGSNADLPIVGGSMLAHEHYQGGKHIFPMMKASIKKELHFAEYPAVDAGIVNWPMSDIRLTSTDTEQLIDLGTHIIKVWDQYSDESLGIKAFDGQTRHHTVTPIIHREDDKFVLDLVLRDNNTNDEYPLGIFHPHEKLWHIKKENIGLIEVMGRAILPARLKDELNEVKKFWLGAENKIADSHLPWAKEVQSGINITADNVDEVMEQELANVFANVLENAGVFKDDAAGNEGWQRFVDALK",
"annotation":"galactose-1-phosphate uridylyltransferase",
"ncbiprotein":"WP_003669241.1",
"old_locus_tag":"LAR_1661"
}
},
{
"id":"LAR_RS03920",
"name":"RLRE00589",
"annotation":{
"Protein_sequence":"MKRTNYAGDTNEQQVGQEVVLKGWVAKRRNLGGLIFIDLWDREGIVQLVFNEKENPEAFEIANAVRNQYVLEVQGKVQLRAEKEINPDMKTGKVEVAVDEVKVLAKSETTPFDITDGVDASEDLRMKYRYLDLRRPEMMRNLKLRSKVASIVHNYYDNEGFMDVETPDLTRSTPEGARDYIVPSRVYPGHFYALPQSPQLFKQLLMAAGVDKYYQLARCFRDEDLRGDRQPEFTQIDTEMSFATPEDIQTVTEGLIKRVMKEIVGVDVKTPFPRMEWQEAMDKYGSDKPDTRFGMLIHDLSDIVKDSSFKVFANTVADGNYVRAIRVPGGADKYSRKDISKYEEYIKRFGAKGLAWVKVTADGYNGPVAKFLNDQVAQINEEMDAKEGDLILFVAGSFHVVSDSLGYLRRAIAEELDMIKPDQWNYLWVVNWPMFEYDEGFGKWIAAHHPFTMLNEEDLHYLEDGEDPHKAHAQSYDIILNGNEIGGGSIRIHDPKIQEKVLKALGYTKERAEARFGFLLKALTMGMPPEGGLAFGLDRWVMLLAQADSIRDVIPFPKNSKAVEPLTAAPGKVSEQQLDDLKIEFDEKIDYKLDQDPDEQ",
"annotation":"aspartate--tRNA ligase",
"ncbiprotein":"WP_003668146.1",
"old_locus_tag":"LAR_0695"
}
},
{
"id":"LAR_RS08410",
"name":"RLRE01659",
"annotation":{
"Protein_sequence":"MGGGRHLATDFSYQIPEGTIGECWAISGHPHGPNIITNGQYKGQLLPKVYQQHPELFGNPRSSVFPLLTKILDANASLSIQVHPDDAYAEEHEHELGKTECWYVIHAEPGAYLTYGHTAKTRDELIKMINNHQWSKLFSKKPVKTGDFVYVPSGTIHALNKGIIVLETQQSSDTTYRIYDYDRRDKKQVSYASFI",
"annotation":"mannose-6-phosphate isomerase",
"ncbiprotein":"WP_003668941.1"
}
},
{
"id":"LAR_RS01505",
"name":"RLRE01545",
"annotation":{
"Protein_sequence":"MRKYQEEIINALGVNSQIDPQAEVTKRVQFICDFLQTTKMKALVLGISGGQDSSLAGRLSQLAVEKLREETGDNEYQFIAVRLPYGEQADESDAMFAINDFIKPDKIMRVNIKAATDAMVASLNEAGTPISDFSKGNIKARERMIVQYAIGGENKGAVVGTDHAAEAVTGFYTKFGDGGADITPLSGLDKRQGKALLQYLGAPAKLYDKTPTADLEEDKPMRPDEEALGVRYDEIDDYLEGREVSPAAAEKIESWYRRTQHKRHLPIAPYDTWWK",
"annotation":"NAD(+) synthetase",
"ncbiprotein":"WP_003667309.1",
"old_locus_tag":"LAR_0273"
}
},
{
"id":"LAR_RS07385",
"name":"RLRE00204",
"annotation":{
"Protein_sequence":"MQKYDYLVVGAGLFGATFAYEAAKRGKRVKVIEKRDHIAGNIYTKEVDGIQVHQYGAHIFHTSNKEVWDYVNQFAEFNRYTNSPVANYKGEMYNLPFNMNTFSEMWGVRTPEEAMAKINEQRQEMAGKEPKNLEEQAISLIGRDIYEKLIKGYTEKQWGQKATELPAFIIRRLPVRLVYDNNYFNDTYQGIPIGGYTQIVEKMLDSDLIDVETGVDFFNQKAKYLEDYPKIVFTGMIDLFFDYQLGELQYRSLRFETEEKNVGNYQGNAVINYTDAETPYTRIIEHKHFEFGKGDKDKTIITREYPADWHRGDEPYYPINNQRNNDLYKQYTKLADEKADNVIFGGRLGQYRYYNMDQVLHAALTAVNKEFS",
"annotation":"UDP-galactopyranose mutase",
"ncbiprotein":"WP_011953527.1",
"old_locus_tag":"LAR_1293"
}
},
{
"id":"LAR_RS06820",
"name":"RLRE00332",
"annotation":{
"Protein_sequence":"MLDTYRHKVVLIGDGAVGSSFAFSLLQSTNEVDELVLVDRTRSKAVGDAADLADITPLTNPVKIYAGTYEDAADADVVVITAGIPRKPGETRLDLVNKNTTILKSIIEPIVKSGFTGVFVISSNPVDILTTIAQRISGFPKERVIGTGTSLDSMRLRVLLSKKLHLSVNVIDALMLGEHGDTSFAAFNEITIGGKALNTITALSNTDKSEIEKAVHEAGSQIIANKGATFYGIAKCLSYITRAIIENRSLVLPISAPLDGQYGIKGLYLGTPAIINSQGIGQVVEYPLTSDEVKKMQQSAEAMHQVLAKIEI",
"annotation":"L-lactate dehydrogenase",
"ncbiprotein":"WP_003668523.1",
"old_locus_tag":"LAR_1206"
}
},
{
"id":"LAR_RS04710",
"name":"RLRE00313",
"annotation":{
"Protein_sequence":"METQNWLLKQAATQPNQIAIDDGNERLSFAELKKQVEVVVGKIDHLNPGSRVGLLATNTLMSYKLALAIMCSGRTIVWLNWRLAGEELERQIKDSGLQLCLVENSLWRSGMTNPFKSYSAFLITNADPGELIPVFKSDWVASIMYTSGTTGKPKGVLQTFGNHFYSAVSSALNLGLSSADKWLCVAPIFHISGFSIIMRGLIYGMTVRLVEKFRAEEIERILANETVTIMSVVPFMLKKLIQQQNKTNTHYNSAFRCMLLGGGTIDRETLEICLQRSIPVVQCYGMTETCSQIVALRSVDALLKLGSVGQPLFSTQLKLSKDGEILLKTPTLTPGYLNLPDKLPSKMIDGWYRTGDIGHLDKEGYLYIDGRADEMLISGGENIFPQEVEQVYQRYPQINEVAVVGQNDSVWGQVPVAFVVSDRRLSTTKLMNYGYEHLARYKVPQHYIFVSELPKNASGKIRRFMLREKLNNK",
"annotation":"o-succinylbenzoate--CoA ligase",
"ncbiprotein":"WP_003667937.1",
"old_locus_tag":"LAR_0834"
}
},
{
"id":"LAR_RS01395",
"name":"RLRE01575",
"annotation":{
"Protein_sequence":"MSQELDQMRVRREKMEELKEAGIEPFGRRFKRDHLAQDLHDKFDQYDKEELNEMGAKVIIAGRMTRKRSSGKAGFADFVDRTGKIQVYARKDMVGDEPYHVFKRSDIGDFLGIEGDVIKTDTGELTVRAHKITFLSKALRPLPNKWDGVTDPETIYRQRYLDLISNPESFKRFHQRTAIIKAVRKYMDDNGFTEVETPILNTQAGGANARPFITHHNALDIDMYLRIATELYLKRLIVGGFERVYELGRIFRNEGMDPHHNPEFTTMETYAAYFDFQDVMDETEGIVKAAAKVVSDDGKITYQGHEIDLGGNFKRITMVDAVKEKTGIDFSDESMTDEDAKKLADEHKVEYKPYWTKGHILNAFFEEFVEDTLIQPTFVYEFPVEVSPLAKRNADNPAMTDRFELYVDGSELANAFSELNDPIDQKERFEMQAKEKANGNDEAEPVDLDYVQALEYGMPPTGGLGIGIDRLVMLLTDAKSIRDVILFPTMRPEKEAKNDSKKKKNKKK",
"annotation":"lysine--tRNA ligase",
"ncbiprotein":"WP_003667268.1",
"old_locus_tag":"LAR_0260"
}
},
{
"id":"LAR_RS01060",
"name":"RLRE01070",
"annotation":{
"Protein_sequence":"MAEEKHVILTGDRPTGKLHIGHYVGSLKNRVELQNTGKYDTFIMIADQQALTDNARDPEKIRRSLHEVALDYLAVGIDPKKSTILVQSQIPALSELTMHYLNLVTVARLRRNPTVKTEIKQKKFGESVPAGFFTYPVSQAADITAFKADTVPVGDDQEPMLEQTREIVRTFNRIYQQDILVEPEGVFPPKGQGRIPGLDGNAKMSKSLGNAIYLSDDADTVQKKVMSMYTDPTHIKVSDPGHVEGNTVFTYLDIFDPDKEQVAKLKEQYQAGGLGDVKIKRYLNEVLEAKLAPIRKRREEYAANLDYVDQVLKEGSARANEVANQTLKEVRDAIGINYFG",
"annotation":"tryptophan--tRNA ligase",
"ncbiprotein":"WP_003667176.1",
"old_locus_tag":"LAR_0194"
}
},
{
"id":"LAR_RS01810",
"name":"RLRE00579",
"annotation":{
"Protein_sequence":"MKITIIGVGNMGSAIMKGLSRTQNFTLSAMNPVNSRVTSLAEKLGFKLVNTNSEVVNLTPDIVILTTPAPITTAVAKELAVLNDHTIFISAAAGITHADLAKVLPNKEIVNIIPNTPVEVNAGTIGLALPTGISAEAISKVMTVLDSLGDVIEVPERQLDIIGVIGGCGPAFVDVMMDAMSDAAVKYGLDRQTAYEVIASMVKGTGTLAYDSKLAPALLRDQVTSPAGTTIKGVEALEKNGFRYAVMDAVDKANGES",
"annotation":"pyrroline-5-carboxylate reductase",
"ncbiprotein":"WP_003667406.1",
"old_locus_tag":"LAR_0333"
}
},
{
"id":"LAR_RS00620",
"name":"RLRE01219",
"annotation":{
"Protein_sequence":"MISTERIQPNLVTVADMDAADAIDLIHEAQAYKAGKQAVLTAPAYAVNLFFENSTRTKTSFQMAQMKLGMNVLEFEAGTSSVKKGESLYDTVKTMESIGVNVAVIRHPENEYYNQLINHSDLKIGIVNGGDGSGQHPSQCLLDMMTINEEFGDFKGLKVLIIGDLSHSRVAHSNAMMLNRLGAEVYFAGPEKWYDPTLEQYGTFGDFDELLPQMDVVNLLRVQNERLTTADGQAFDANQYHQAYGLTLERAAKMKQGAIIMHPAPVNRGVEIDSSLVEAPNSRIFQQMTNGVYTRMAILSRVLRYQGLM",
"annotation":"aspartate carbamoyltransferase",
"ncbiprotein":"WP_003669696.1",
"old_locus_tag":"LAR_0117"
}
},
{
"id":"LAR_RS04670",
"name":"RLRE01154",
"annotation":{
"Protein_sequence":"MDVKKIQATIKHLQEGGLAIVMDDADREAEGDLVGLASKATPEKVNFMTKYARGLMCVPMAPEVAERLKLSQMTADNSDPFGTAFTISVDHHSTTTGISAFDRWRTITHLAAPTAKNEDFYKPGHIFPLVAKKNGVLERDGHTEAAVDLARLAGVEPVAYICEILKDNGEMARSVELHEKAAEFGLPIITIKELQEYRQSLASKPVEEVHLPSQYGDFRLRWFDDNNLALIKGDIDPTTPVMVRLHSECFTGDVLGSLRCDCGPQLHEAMRQIEKNGSGIIIYLRQEGRGIGLANKLRAYHLQEHGYDTVEANEKLGFAPDERQYDQAIAILHQLGITKINLLTNNPDKIEQLQLGDIEINERLPLEIAPNNYDENYLITKKNKFHHLLNLEA",
"annotation":"bifunctional 3,4-dihydroxy-2-butanone-4-phosphate synthase/GTP cyclohydrolase II",
"ncbiprotein":"WP_003667951.1",
"old_locus_tag":"LAR_0826"
}
},
{
"id":"LAR_RS10165",
"name":"RLRE00455",
"annotation":{
"Protein_sequence":"MTALTENMFAIFDQPEFSFKKIKETHSPEEVADLKEKFKAVWQVWKKVNQTVASQLPTGKFAKVHVESWTNGWNLRDHYWASYRLALLAEYNPCIGVMLAKKQLQVYLMFQHYKSEQRQSTPDEYNKLLDKVPEWADNIDATHWYLWDKDEMEFSDHLSLSKYLNNHDVQQQFNTEARQTSFLLGKFAFRGKDQVDDMEEYIDSAIRHLTPLYEELK",
"annotation":"hypothetical protein",
"ncbiprotein":"WP_003669458.1",
"old_locus_tag":"LAR_1805"
}
},
{
"id":"LAR_RS00280",
"name":"RLRE01240",
"annotation":{
"Protein_sequence":"MKRTFDIAPWHVATHKWDPQDKRLQESMTSLANENLGMRGFFEEGYSGDHMEGIYLGGVWFPDKTRVGWWKNGYPKYFGKMINAVNFMKLIIKVNGEQLDLAKQTPKDFKLDLDMKRGVLERRFTVEIGGTEMYFNFERFVSVTQKELVGQRLHIKNRGDSDAKVEITSMIDADVYNEDANYDEQFWNVLGKSADGEHAELTSMTKKNDFGTPQFIVGMKTTSKTNLDHVDDGTDEKHAYNTFAGTVAAGKEVNFEKRSIVMTSRDYDSQADIEKNLDVLGDQLDNQSFDDLLDPHIKEWADRWVKSDVEIEGDEGAQQGIRFNLFQLFSTYYGQDYRLNISPKGFTGEKYGGATYWDTEAYCIPVYLGVADPEVARNLLMYRYKQLDGAFVNAKEQGLDGALFPMVTFNGIECHNEWEITFEEIHRNGDIAFAIYLYTKYTGDKSYVLNEGAEVLTEISRFWADRVHYSQNKNKYMLHAVTGPDEYDNNVNNDWYTNLLCRWTLQYTLDILDQVDEKVAKKLNVSEDEKRKWKGIVDNMYLPYDKEKDIFPENDGFMDKDLTPVSEIPSDQLPLNQHWSWDKILRSPYVKQGDVIQGLWDFIDDFTKEEKKNNFDFYEQFTVHESSLSASVYSIIAADIGYEDKAVELYERSARLDLDNYNNDTSDGLHITSMTGSWLDIVQGFAGMRVRDGQLHYAPFLPKKWDSYQFRQMFRGRILKVKVDKHGTKIDLVSGDPITIDLDGKKLELK",
"annotation":"maltose phosphorylase",
"ncbiprotein":"WP_003669571.1",
"old_locus_tag":"LAR_0052"
}
},
{
"id":"LAR_RS03285",
"name":"RLRE00641",
"annotation":{
"Protein_sequence":"MEFEERPISSKTVFHGHLIDVEVQQVITPHGNKTQREIVHHAPAIAILALTADNKMILEKQWRAPIAKTTLEIPAGKLDQRDADNALHAAKRELNEETRYEATSLKKISSFYTSVGCMDEYMTLYLATGLKRVSNELPQDQDEQLMLKEVTLPQALEMIDQGEIEDAKTIMAIYYWQGMNNRG",
"annotation":"NUDIX hydrolase",
"ncbiprotein":"WP_003666776.1",
"old_locus_tag":"LAR_0580"
}
},
{
"id":"Lreu_1411",
"name":"RLRE00166"
},
{
"id":"LAR_RS03375",
"name":"RLRE00623",
"annotation":{
"Protein_sequence":"MSKEYNVAILGATGAVGTRMIQQLEQSTIPVKSVKLLASAKSAGKQLSFKGQPITVEETTPDSFNGVDIVLSSAGGSVSKKFLPEAVKRGAVCVDNTSAFRMEPDVPLVVPEVNEEALKNHHGIIANPNCSTIQMVVALEPIRQAFGLNQIIVSTYQAASGAGQSALNELRQETQDYLEGKDMQADAKILPTKGDKKHYPLAFNLLPQIDVFEDDGYSHEEWKMIHETKKIMLNDMDAKDIKVTATCVRVPVPIAHGESIYFTVDDPTVTVDQLRAVLKDAPGVVLQDDPAHQVYPQPINAVGKRDTFVGRLRADEENPGSFNMWVVADNLLKGAAWNTVENAERLVANGLV",
"annotation":"aspartate-semialdehyde dehydrogenase",
"ncbiprotein":"WP_003668286.1",
"old_locus_tag":"LAR_0598"
}
},
{
"id":"LAR_RS02700",
"name":"RLRE00738",
"annotation":{
"Protein_sequence":"MKEVVVLGAGYAGLKTVVLLQKKLKNNVHITLVDRNNYHYEATDLHEAAAGTQSASRITYPISDVINPQITTFIQDEVVKIDPDKKTVKLAGHEELLHYDYCVLGLGFVSETFGIPGAEENALPMTNVKEALAIYDHIIAKMKDYRTTHNPDDLQIVICGGGFTGIELAGALVDARASYAKIAGVSPDEIKITLIEASTRLLPMFSEKLAEYGVNLVKSLNVQLLDGSRISKIEPGKVIYKHGDDDEESLNAGTIIWTTGVSGNPLMEECGFDAKRGRVIVTDHLTDPKHDDIYIIGDVAAVMPPDGKRPYPTTAQIALAMADYTAEDIVSRIKTGKHEAKPFTYKSLGTVASVGNTRAFGEAMGHELRGYPASAMKKIIADRSLLETGGLKELFAKGRFDLYH",
"annotation":"NAD(P)/FAD-dependent oxidoreductase",
"ncbiprotein":"WP_003667603.1",
"old_locus_tag":"LAR_0495"
}
},
{
"id":"LAR_RS00625",
"name":"RLRE01218",
"annotation":{
"Protein_sequence":"MSKAILLTNGQRIYNDELVKSEVLIVDGKIKAIGEHIQVPSDAEKVDLDNGLITPGLIDIHVHLREPGYTNKETIATGSKAAAHGGFTTIAAMANLNPTCDTPEKFKEQVDRNEKAGLVKILQYSPVTVGRAGKQAVNVAEQYAAGARLFSDDGAGIQDAGVVYQAMQQLAKVNAPLCDHAQDNQLAQNGVINDGATIAKKLALPGMPAISETAQIARNLVIAQATGVHYHVCHVSTKESIDLIRHAKQQGINVTCEVTPHHLLLADADIKEDDAEFKMNPPLRQRLDQQACLIGLLDGTIDCIATDHAPHTDAEKQQGFLKSPNGIVGSETAFALLYTHFVKTGIFTLAQLIDWMAVKPQAIFNLDNAGLLKVGDPADIAVFDIDHQDVIQPDQFFSKGHNTPFVGEQVYGMTKRTYVDGKLVYLEGEG",
"annotation":"dihydroorotase",
"ncbiprotein":"WP_003669697.1",
"old_locus_tag":"LAR_0118"
}
},
{
"id":"LAR_RS09850",
"name":"RLRE00079",
"annotation":{
"Protein_sequence":"MAQVAVMSPDGSVKKIDRDSQEGLEALRKLSALMLKAALKQEFKGIRLGEAVADEDGFHVDSDKDNQQVSADELPALEDVIKGMAKNDVKVEFVEVPVEEALAEVKDDRFSTELINENAKDGKVAMYQLGDVKAVADDDILLYGNVVKNLRLLSVAGAYWKGMSSNPMLQRIYGTVFYKKDALEEDLKKRQEAKERDHRVIGNQLDLFFVDPKVGAGLPYWLPKGATIRRTIERYIIDREVADGYQHVYTPVLMNLDAYKTSGHWEHYRDDMFPPMDMGDGEMLELRPMNCPSHIQVYKHHIRSYRDLPLRIAELGMMHRYEKSGALSGLQRVREMTLNDGHTFVTLDQIRSEFAKILKLIMSVYEDFDITDYSFRLSLRDPKNVKKYYANDEMWEKSQSMLKSAMDDLNLDYYEAEGEAAFYGPKLDIQTKTALGNDETMSTIQLDFMLPERFGLSYVGQDGKEHQPVMIHRGVVGTMERFMAYLTEIYKGAFPTWLAPEQVHIIPVNEEAHGEYADDLAKKMKAANIRVNVDHRNEKMGYKIREAQTQKVPYTLVVGDDEKNNNGVSVRKYGEKEQNEMSQEAFMNEILEDIASYSREK",
"annotation":"threonine--tRNA ligase",
"ncbiprotein":"WP_011953599.1",
"old_locus_tag":"LAR_1745"
}
},
{
"id":"LAR_RS00710",
"name":"RLRE01417",
"annotation":{
"Protein_sequence":"MPTEIKGLNEECGVFGVFDAANASQLTYYGLHTLQHRGQEGAGIVSTDGTELYQHRDRGLLAKVFADPAELKRLKGNAAIGHVRYGTSGHNSIANVQPFLFHFHDGAVALAHNGNLTNAVTLRRELENEGAVFQSDSDTEILIHLIRKYINEGFIPALKKSLNLVHGGFAYLLLQKDRLIAALDPNGIRPLCIGRLENGAYVVASETCALDIISAQFVRDVLPGELIVIDKNGLHIDHYTTQTQLAICSMEYIYFARPDSIIHGVTVHNARKRMGKLLAKEHPVDADMVIGVPNSSLSAASGYAEESGLPYEMGLIKSQYVARTFIQPTQELRELGVQMKLSAVRGVVKGKRVVVVDDSIVRGTTSKQIVQMLKRAGAKEVHMLISSPPFKFPCFYGIDVSTRSELMAAHYSIEEMRQLIGADSLNFLSIDSLIKAINVPDAGDAPNGGLTVAYFDGKYPTPLYDYEKGYLKSLSEQERLAGKG",
"annotation":"amidophosphoribosyltransferase",
"ncbiprotein":"WP_003669725.1",
"old_locus_tag":"LAR_0135"
}
},
{
"id":"LAR_RS00225",
"name":"RLRE00840",
"annotation":{
"Protein_sequence":"MPATKKEILSRLNNNFAKLTPGGIREFDYQVSTIPGIIKLTLGEPDFNVPAAMKQAAIESINANDSHYAPGNGTFALRQAIAHFMQDRYKLEYDPKNEIAVTVGATEGIFASLSTIINPGDEIIIPTPTFPFYMAVTKILGGIPIEVDTSGDDFVLTPARLQSVLEEHPNAKGLVLNYPSNPTGVTYTQDQIKALADTVKSTNLIVIADEIYSELVYGATHTSIANYIPEQTLILNGASKSHAMTGYRIGFIAGPQELMKSVSAIHAMLVTAASNPAMAAAVAAFGTDEGKAATQEMKDAYEQRRDFVVNSLQKLGFELINPQGAFYVFAKIPEQYGNDDLKFATDLANEGKVAVIPGSFFGAGGQGYVRISYATSMENLTGALDNIAAFINKED",
"annotation":"aspartate aminotransferase",
"ncbiprotein":"WP_003669551.1",
"old_locus_tag":"LAR_0041"
}
},
{
"id":"LAR_RS05515",
"name":"RLRE00937",
"annotation":{
"Protein_sequence":"MNNQLRGYATVDQRITINYQNSSIVLSVITPEIIRVFQDHGEKGASYAIEGNKTIKTNFTVLDHGDHLELTTAALIVKIYDDEKIDVYDKDGHPLIIDYQGKRTPIDRGLDEAHAKLVAAEGHDIAGGSDQDKTYFEVIKSLATDEQIYGLGDKTGYLNKRGYEYDNWNTDNPAPQVESFTRLYKSIPFMLGLKNGHPYGLFFDNPYRSHLDLGKENVNYYFYSAVAGNLDYYIIGGPHLRDIVTNYTYLTGRVPLPQKWVLGYQQSRWGYSVSPEKVQEIATKLRENDLPCDVIHFDIDYMDGYRVFTWNKEKFTDPQAFVSKLRDQGFRVMPIIDPGVKQDKKYKIYKEGIKKGYFVKNPDGTVYVNKVWPGDAVFPDFGREEVQQWWADNCKYLVDTGTAGIWDDMNEPASFEGEIPDNIVFSDGKYLSTHKKLHNVYGHNMAKATYNGLKKYSHKRPYVITRAAYAGTQKYSTVWTGDNQSLWPHLQMMIPQLCNLGMSGFTFAGTDIGGFGADATAEMLTRWIEAALFSPLYRNHASMGTRAQEPWVFGEPTLSIYRKYLKLRYRFIPFLYDLCYKETKNGLGIMRPLVLNYDQDPAVRTMNDEYMVGDELLVAPVVQEGQNTRAVYLPAGEWIDFWNGVEYAGKRSILVETPIDKLPLFVKKNTIIPWGPEVSHISDEPNETMTFRLYGQHASYIHYQDNGLDFAYQGGEYNLYQIKASQNGATIDMLHNGYDKNYRKIFVELNDQKLTFEFDPQTQTYVQQ",
"annotation":"DUF4968 domain-containing protein",
"ncbiprotein":"WP_003667683.1",
"old_locus_tag":"LAR_0972"
}
},
{
"id":"LAR_RS09245",
"name":"RLRE00237",
"annotation":{
"Protein_sequence":"MATEKVIGVDIGNSSTEVALADVSDSGQVHFINSGIAPTTGIKGTKQNLVGIRDSITQVLNKSNLTIDDIDLIRINEATPVIGDVAMETITETVVTESTMIGHNPNTPGGIGTGAGITVRLLDLLKKTDKSKNYIVVVPKDIDFEDVAKLINAYVASGYKITAAILRNDDGVLVDNRLNHKIPIVDEVAMIDKVPLNMLAAVEVAGPGQVISQLSNPYGIATLFGLTPEETKNIVPVSRALIGNRSAVVIKTPAGDVKARVIPAGKIIINGDTGKEEVGVSEGADAIMKKVSSFRHINNITGESGTNVGGMLENVRQTMADLTGKKNDEIAIQDLLAVDTQVPVEVRGGLAGEFSNESAVGIAAMVKSDHLQMEVIAKLIEKEFNTKVEIGGAEVESAIRGALTTPGTDKPIAILDLGAGSTDASIINKENNTVAIHLAGAGDMVTMIINSELGLNDIHLAEDIKRYPLAKVENLFQIRHEDGSVQFFKDPLPSSLFAKVVVIKPDGYEPVTGNPSIEKIKLVRQSAKKRVFVTNALRALKYVSPTGNIRDIPFVVIVGGSALDFEIPQLVTDELAHFNLVAGRGNVRGVEGPRNAVATGLILRYGEERRKRYEQR",
"annotation":"diol dehydratase reactivase subunit alpha",
"ncbiprotein":"WP_003669194.1",
"old_locus_tag":"LAR_1632"
}
},
{
"id":"LAR_RS09255",
"name":"RLRE00235",
"annotation":{
"Protein_sequence":"MADIDENLLRKIVKEVLSETNQIDTKIDFDKSNDSTATATQEVQQPNSKAVPEKKLDWFQPVGEAKPGYSKDEVVIAVGPAFATVLDKTETGIPHKEVLRQVIAGIEEEGLKARVVKVYRSSDVAFCAVQGDHLSGSGIAIGIQSKGTTVIHQKDQDPLGNLELFPQAPVLTPETYRAIGKNAAMYAKGESPEPVPAKNDQLARIHYQAISAIMHIRETHQVVVGKPEEEIKVTFD",
"annotation":"propanediol dehydratase medium subunit PduD",
"ncbiprotein":"WP_003669197.1",
"old_locus_tag":"LAR_1634"
}
},
{
"id":"LAR_RS09270",
"name":"RLRE00232",
"annotation":{
"Protein_sequence":"MGQEALGLIETEGLVASIEAADAMVKAANVKLIGQEKIGHGLVTVMVRGDVGAVKASVDAGVQAAENIGEVVSSYVIPRPQSEVDKLLPHHGE",
"annotation":"BMC domain-containing protein",
"ncbiprotein":"WP_003669201.1",
"old_locus_tag":"LAR_1637"
}
},
{
"id":"LAR_RS09260",
"name":"RLRE00234",
"annotation":{
"Protein_sequence":"MKRQKRFEELEKRPIHQDTFVKEWPEEGFVAMMGPNDPKPSVKVENGKIVEMDGKKLEDFDLIDLYIAKYGINIDNVEKVMNMDSTKIARMLVDPNVSRDEIIEITSALTPAKAEEIISKLDFGEMIMAVKKMRPRRKPDNQCHVTNTVDNPVQIAADAADAALRGFPEQETTTAVARYAPFNAISILIGAQTGRPGVLTQCSVEEATELQLGMRGFTAYAETISVYGTDRVFTDGDDTPWSKGFLASCYASRGLKMRFTSGAGSEVLMGYPEGKSMLYLEARCILLTKASGVQGLQNGAVSCIEIPGAVPNGIREVLGENLLCMMCDIECASGCDQAYSHSDMRRTERFIGQFIAGTDYINSGYSSTPNYDNTFAGSNTDAMDYDDMYVMERDLGQYYGIHPVKEETIIKARNKAAKALQAVFEDLGLPKITDEEVEAATYANTHDDMPKRDMVADMKAAQDMMDRGITAIDIIKALYNHGFKDVAEAILNLQKQKVVGDYLQTSSIFDKDWNVTSAVNDGNDYQGPGTGYRLYEDKEEWDRIKDLPFALDPEHLEL",
"annotation":"propanediol dehydratase large subunit PduC",
"ncbiprotein":"WP_003669198.1",
"old_locus_tag":"LAR_1635"
}
},
{
"id":"LAR_RS09230",
"name":"RLRE00240",
"annotation":{
"Protein_sequence":"MNNALGMIETRGLVASIEAADQMVKAANVTLTGQEKIGSGLVTVMIRGDVGAVKAAVDAGVQAAEGVGEVVSSYVIPRPHEEVEKILPGGSDSDAE",
"annotation":"BMC domain-containing protein",
"ncbiprotein":"WP_003669187.1",
"old_locus_tag":"LAR_1629"
}
},
{
"id":"LAR_RS09250",
"name":"RLRE00236",
"annotation":{
"Protein_sequence":"MSEVDDLVAKIMAQMGNSSSANSSTGTSTASTSKEMTADDYPLYQKHRDLVKTPKGHNLDDINLQKVVNNQVDPKELRITPEALKLQGEIAANAGRPAIQKNLQRAAELTRVPDERVLEMYDALRPFRSTKQELLNIAKELRDKYDANVCAAWFEEAADYYESRKKLKGDN",
"annotation":"propanediol dehydratase small subunit PduE",
"ncbiprotein":"WP_012390623.1",
"old_locus_tag":"LAR_1633"
}
},
{
"id":"LAR_RS09265",
"name":"RLRE00233",
"annotation":{
"Protein_sequence":"MNDFLNSTSTVPEFVGASEIGDTIGMVIPRVDQQLLDKLHVTKQYKTLGILSDRTGAGPQIMAMDEGIKATNMECIDVEWPRDTKGGGGHGCLIIIGGDDPADARQAIRVALDNLHRTFGDVYNAKAGHLELQFTARAAGAAHLGLGAVEGKAFGLICGCPSGIGVVMGDKALKTAGVEPLNFTSPSHGTSFSNEGCLTITGDSGAVRQAVMAGREVGLKLLSQFGEEPVNDFPSYIK",
"annotation":"propanediol utilization microcompartment protein PduB",
"ncbiprotein":"WP_003669200.1",
"old_locus_tag":"LAR_1636"
}
},
{
"id":"LAR_RS08205",
"name":"RLRE00723",
"annotation":{
"Protein_sequence":"MLRKGMQMLNDPFKNKGTAFTIEERKKYGLLGLLPSCVRTIEEQADEIYRLYQSKNSRIEQRHLLMEVFNTNRTLFFYLMEKHIAEFMPVVYDPVIAEAIEQYNERYIKPQDAAYLSIEHPDLIKEELTDAADGRDIRLIVVTDAEGILGIGDWGVNGVDISVGKLMVYTAAAGIDPSQVLPVSIDAGTNNEKLLKSANYLGNRIKRVEGQPYFDFIDKFVDAVEGLFPKSLLHFEDFGRGTAARILDKYQDKILTFNDDIQGTGIIALAGVLGAMNISKEKLTDQTFLTFGAGTAGMGIAKMLYDELIRQGLTPEEAKKHFYLVDKQGLLFDDTPGLTPKQKPFTRQRSEFANADELTNLLAIVKAVHPTVMIGTSTQPGSFDEAVVKEVAAHTPRPVIFPLSNPTKLAEAKAADLLKWTDGKALIATGIPVKDIEYNGTVYQIGQANNALIYPGVGFGALAAEAKVLNDNMLAAAAHALSGLVDPEKPGAAVLPPVSKLTEFSKRVAELVAESAIDQGLAGDEITDAKKVVEEKIWKPRY",
"annotation":"NAD-dependent malic enzyme",
"ncbiprotein":"WP_003668858.1",
"old_locus_tag":"LAR_1441"
}
},
{
"id":"LAR_RS01090",
"name":"RLRE01076",
"annotation":{
"Protein_sequence":"MAEQKPTYYITTPIYYPSGKLHIGNSYTTIACDAEARFKRLMGYDVFYLTGTDEHGLKIEQKAEKLGMKPQEYVDQMAAQIKELWKKLEITNDKFIRTTDDYHEKAVQKIFQQLLDQGDIYKGKYTGWYSVDDEEYFTESQLAEVYRDEDGNVIGGKAPSGHEVQLVEEESYFFKMSKYANWLMNYYKEHPDFIEPQSRMNEMINNFLKPGLEDLAVTRTSFNWGVKVPSDPKHVVYVWIDALSNYITALGYGSDDDSLFKKYWPADVHMVGKEIVRFHTIYWPIMLHALGLPLPKHIIGHGWLTMRDGKMSKSKGNVIYPETLVDRYGLDATRYYLLRAMPFGNDGVFSPEDFVDKVNYDLANDLGNLLNRTVAMINKYQNGKLVGTNDATTDFDADLEQTASDVIAEYKELMDKTRFAEALATVWKLVSRANKYIDETEPWVLAKDDSKKDVLSDVMTHLAKSLWIIAALIQPIMPHAPKQIVEQLGIEGTDLSLTDLQFNDFPAEAQVVAKGTPIFPRLDVKAEVEFIKSKMTANEKKKGRKAMAEAKEKAQETAQEEKTDGKKPIRIDVFDKVELKVAQITAADHVEGADKLLKFHMDDGTEEGRQILSGIAKWYPDPSVLVGKKVLIVANLKPRKMRGELSQGMLLSAEKDGNVQVVTVPDNLVPGMGVE",
"annotation":"methionine--tRNA ligase",
"ncbiprotein":"WP_003667184.1",
"old_locus_tag":"LAR_0201"
}
},
{
"id":"LAR_RS09320",
"name":"RLRE00222",
"annotation":{
"Protein_sequence":"MGRIVFISHRHDALVPTIIKRVPEAVALTSFKFEIQRGDVLCWLPTVNEYVDDEVQELAELIDRSLFLPSKIVMLSIAGTADDATNQQLQEWYGQQATQAVLAHQYAVKMIDEFELPYTIIRALPITNEETSLKVVSEGDALEGKEIGLGQVAQIIEQAVTTDDFRNQSIGIAP",
"annotation":"hypothetical protein",
"ncbiprotein":"WP_003669217.1",
"old_locus_tag":"LAR_1647"
}
},
{
"id":"LAR_RS05610",
"name":"RLRE01200",
"annotation":{
"Protein_sequence":"MVMVDLHCHLLPGIDDGSKSMEISLRLAKEATENGVTHALLTPHHMNGHYVNHKQDVLARTKEFQEELEKNNIPLTVFSGQEVRINGQLIEALDNDDILFADESGKYMMLEFPDNDVPHYTNQMIFNLQQRGITPVVVHPERNTKIMAEPDLLYQMLEKGCLSQITASSYVGTFGKKVEKFSKNLIAAGQGYIFASDAHDLPGRKYEMRQAFDKLSREFGADVAQEYQDNARAIINGDEIGRHQIKKIQQRKKLFGLF",
"annotation":"hypothetical protein",
"ncbiprotein":"WP_003667070.1",
"old_locus_tag":"LAR_0988"
}
},
{
"id":"LAR_RS07380",
"name":"RLRE00205",
"annotation":{
"Protein_sequence":"MLKRNTQNIYNFPINGSQIFFIAFVIFFVSSFIQDTTLAEALNGRFLRLCSYLALPLLLFKIYVLDRWSKKELVIITILILLGMINWRMAHELQLLTIVPFVIGAKNVNFKDIITWYLYLNVMLLLAMAIFSLLGVIPNLIYRAAPRPPRYSLGLIYTSSLATHYFYLVLAYCYLRFNKLRWFDYLFIFVGDVIFMMITNTKLDFIATMIVIPVMIIAQRAFRGHKLSEILASFWWMAVPISASIIIFTSYFYDASNHIMRKINDITSGRLSLGYQAFSNYDVKLLGQTIVEHTYGGSKGLKLANQIDGVSHYFFIDSSYVRMILLWGILSFVLIIGCMTYIAIRSTFRQTFILTAIILVAALNFMFEPDIIKIIYNPFLLALFAIPNFYNTQEEKHK",
"annotation":"hypothetical protein",
"ncbiprotein":"WP_003668663.1",
"old_locus_tag":"LAR_1292"
}
},
{
"id":"LAR_RS07370",
"name":"RLRE00207",
"annotation":{
"Protein_sequence":"MKVIKNYLYNAGYQILLMLAPVITTPYVSRVLGANNNGINTYTNGWVTFFYLAGQLGISLYGNREIAYQRNDKFKRSKTFWGIISLQVATSSIVLITYLLAVFLFSSAFKTYFLLQALWIIAYGIDISWYFMGMEDFKKTVSRNTIVKLITIALIFVLVRNQSDLAKYIFLLGFAQLAGSFTLWPYLKNNIQWVSIREWHPLKHFYPALLLFIPTITTQIYLVVNRIMLGRMAPQAAVSQFNFGDNIVKLVLAVVTATGTVMLPHIANKFASGDVKGVRESLYKSFDFVTAISTPMMFGLMAIAYKFAPWFLGSEYGPTGGVIFWEAPAILMIAWSNVTGTQYLMPIHHEHEYTISVTIGAVVNIVANIFLISLYGANGAAIATVISEFAVTAVQLFYIKGTIRRRALFAPIWRYLLSGLFMYIIVSRINLIMSMTIINLALQVALGIFVYVICLFMLKAPILKQAKALIKK",
"annotation":"flippase",
"ncbiprotein":"WP_003668659.1",
"old_locus_tag":"LAR_1290"
}
},
{
"id":"LAR_RS07400",
"name":"RLRE00201",
"annotation":{
"Protein_sequence":"MNIKILVAVHKNYRMPDDPMYLPVFVGKEIHPTVNRTFQGDNTGDNISKKNPHYNELTALYWGWKNLDVDALGLVHYRRYLTMGHSKDLSTILNHEQVEELLTDADVILPKKRHYYIETNESHYLHVHEHEPLEITRQVLKEKYPQYLPAFEKVMKQTSAHYFNMMIMKKQPLDEYCTWLFDVLGEVDKKVDYSDYTPYEQRVFGFLSELLLDTWLLTNPQYKTVEVNRVFLEKQNWPLKIVKFLKRKVTGHGEH",
"annotation":"DUF4422 domain-containing protein",
"ncbiprotein":"WP_003668668.1",
"old_locus_tag":"LAR_1296"
}
},
{
"id":"LAR_RS07535",
"name":"RLRE00174",
"annotation":{
"Protein_sequence":"MAKRKKKQNLIYLSLIIIVAAIIGGSWFYSHHTREVSNSYAVSETATLSSSARIYNSLSAIQRVNLPDQALVKVNRYYLTSNDNDDTYAQINYNGKNYFVRATDIELKMNNEINSYLTQSGLPHAKITKQILSIFEQRGYSTSSGNPRGVVIHDTGNENSTISSEVSYMKQNYSSTRVFVHTFIDNQQIINIADTKYMAEGAGPYANPYFVQFEMPHEYTAASFANQLGNAAYYTAYILKQNNLPVTKGTKDGGGTVWTHAMISNYLGGTDHEDPISYWSTAARKLFGTTYNINNFVELVQAYYNQM",
"annotation":"N-acetylmuramoyl-L-alanine amidase",
"ncbiprotein":"WP_003668703.1",
"old_locus_tag":"LAR_1322"
}
},
{
"id":"LAR_RS01115",
"name":"RLRE01081",
"annotation":{
"Protein_sequence":"MIVTEKAPAKLNLSLDTPMRYFDGSPQWDMVMVSADLADYVTVETHRRPATIKVYTNSGFLPNDQRNLAYQAAHILRSRFHCKDGVTIRIKKQIPVAAGLGGGSSDAAAVLRALNSIWRLGLSLSELAKIALTIDSDVPYCIYNKLAHVTGHGEKIELLPPQPHYWAVIAKQKISVSTPQILRQINYEKLQHLNNEALLTNLKKEDWQEATKYMGNVLEPLTMKFYPEIGRLKNKMKELGADVAQMSGTGPTVFAICHTESRAKRIQNSIRGFCRDVHVVTLL",
"annotation":"4-diphosphocytidyl-2C-methyl-D-erythritol kinase",
"ncbiprotein":"WP_003667188.1",
"old_locus_tag":"LAR_0206"
}
},
{
"id":"LAR_RS02265",
"name":"RLRE01361",
"annotation":{
"Protein_sequence":"MAKVVVALGGNALGKSPEEQLKLVKNTASSLIGLIAAGNQVVISHGNGPQVGAINLGMNFAAEHGKTAAFPFPECGAMSQGYIGYHLQQSLENELHRRWMNKSVATIVTQIAVDPNDPAFENPSKPVGDFYTKEQADEIAKEKGYTFKEDAGRGYRQVVPSPLPMKIMELDSIKTLIDADKLVIAGGGGGVPVIITDKGLEGVPAVIDKDRSSALLADKIDADKLIILTAVDHVYVNYGKPDEKALKTLNVAEAQKYMKEGQFAAGSMLPKIEACLSFVEGHPEREALITSLDGLDDALAGKVGTVIRDN",
"annotation":"carbamate kinase",
"ncbiprotein":"WP_003667516.1",
"old_locus_tag":"LAR_0420"
}
},
{
"id":"LAR_RS09120",
"name":"RLRE00262",
"annotation":{
"Protein_sequence":"MAVTPNNNSEDNFVYYNGRKLRKGFTTGTTATAATVAAIRTLLNQEPQETVTVHAANGKIAIFDVEQTDFDKNAASCAIKKDGGDDQDATDGALIFAKVSLRSDDEIHLDGGKGVGRVTKEGLANKPGIPAINPTPRRVIKEAARKELGSNLGANIVISVPEGEKIAKLTYNPRLGIVGGISILGTSGVVTPMSESSWKHSISIEMNIHRKRGDKAIVLVPGNYGEDFAKDELGIADDKIVQMSNFVGYVLHETQRLKFNKVLIVGDLGKMIKVAAGIFSTHSKDADARAEIMVANLALMGGVPTEFLQKINNCLTTISMIKLINQAGYQDVYQIIVDKIKKRTEKLLAHREPHIEIDAVIFSRESGFLAASKPVQEIKDEWQ",
"annotation":"cobalt-precorrin-5B (C(1))-methyltransferase",
"ncbiprotein":"WP_003669151.1",
"old_locus_tag":"LAR_1607"
}
},
{
"id":"LAR_RS09100",
"name":"RLRE00266",
"annotation":{
"Protein_sequence":"MKSLAVIALTQGGASTARSLKSRVKKQGYKVDLVLPQRLARDDENYYSRGAFTATIHHLFKKYDCIVCIMATGIVVRALADVIIDKTVDPAVVVMDEKARHVISLLSGHVGGANEWTRLIARLMRSEPVITTATDTENVQSLDVLAKKVNGWYPNFKENTKAINRRLAEGKVVELFIEPYLTQYINQFSGFKVLTRIKDHESGVPLIIVSDHTGFSKSSDVIHVVPRVNVLGIGCRKNITIAMVQQAFTEFCQQHQLLWKSFIKVASIDIKRHEGAIQYLATTLGIKAEFYPAAELQEASQNYPESAFVKKTVGVGNVACAAADYASGERNVTQRYADHEITLALSRLHEV",
"annotation":"cobalamin biosynthesis protein CbiG",
"ncbiprotein":"WP_003669144.1",
"old_locus_tag":"LAR_1603"
}
},
{
"id":"LAR_RS05250",
"name":"RLRE01407",
"annotation":{
"Protein_sequence":"MYYGILFSGQGAQRSGMGVELMADSLFSRIVSWASDVCELDLLKIMKNEHNELNKTVYVQPAIVTVSYGIYRMLKRDLPQLPIKGMIGLSLGEYAALIASNSLSFEEGIKLVADRARFMQQDADREISTLAAVLDPQLQEIKELITAQQENGQRVYIANYNSPRQIVVGGALTDLKATLKKMEEDKLAKRTILLKVNGAFHTPFFNGARQQMHNRLQTVDFHEPQIEVISNTTNSLFHCENLPGILEKQLAVPTHFGANVKELVKYAKIDTTLEIGPGKTLSRFAHQVDRHLNTQHIENLVDYENFIKEQKDGTDR",
"annotation":"ACP S-malonyltransferase",
"ncbiprotein":"WP_003667755.1",
"old_locus_tag":"LAR_0925"
}
},
{
"id":"LAR_RS03955",
"name":"RLRE00827",
"annotation":{
"Protein_sequence":"MSKEKIVLAYSGGLDTSVAIAWLKNKGYDVIACCIDVGEGKDLEAIKEKGLQVGAWKSVVIDAKRDFAEQFVLPALQAHAMYEQKYPLVSALSRPLIVQKLVAVANQYGATAIAHGCTGKGNDQVRFEAGIHALAPEMKIEDPIRDWHWSREEEIQYAKDNGIPVPITKASPYSIDENLWGRANECGILEDPWAAAPADAYDRTVSIEEAPDTPTTIEITFNEGVPTAIDGEEMPLDQLIMKLDKLAGSHGIGRIDHVENRLVGIKSREIYECPAATVLLAAHKDLEDLTQEREVAHFKPLIEQKMSGIIYNGLWYSPLMKSLVAFIDESQAVVNGVVRVKLFKGNVICEGRKSPNSLYDKNLATYTSADEFDQEAATGFIKLWELPDKVYAQVQNKNKKKVKENTSDAY",
"annotation":"argininosuccinate synthase",
"ncbiprotein":"WP_011953439.1",
"old_locus_tag":"LAR_0702"
}
},
{
"id":"LAR_RS04705",
"name":"RLRE00312",
"annotation":{
"Protein_sequence":"MTTVDWQPVKDYSEIIFERAGKIAKITMNRPEKMNAFTPVTIQEMIDAFTICRDDSTIGVIILTGAGDKAFSSGGDQGVRGNGGYVGPDKIARLNVLDLQHLIRIIPKPVIAMVKGWSVGGGNILQLVCDLTIAADNAKFGQTGPKVGSFDAGYGSGYLARVIGHKRAKEVWFLNHFYSAEEAYQMNWINKVVPLDQVESVTLDWCNEILKKSPTALRFIKAAMNADTDGLAGLQQLGGDATMLFYTTDEGKEGRDAFNEKRDPDFDQFPKFP",
"annotation":"1,4-dihydroxy-2-naphthoyl-CoA synthase",
"ncbiprotein":"WP_003667939.1",
"old_locus_tag":"LAR_0833"
}
},
{
"id":"LAR_RS03960",
"name":"RLRE00828",
"annotation":{
"Protein_sequence":"MPIKRMWGGRFEEAGDQLVNQFNASISFDQEMAQEDIEGSLAHVKMLKETQILSAEDADKIIAGLKKLRERLTSEGLPFSIDNEDIHMNIEALLTEEIGPVAGKLHTGRSRNDQVATDLHLYVKKRLPIIINELKKLQAELVDKAAENVETIMPGYTHMQHAQPISYGHYLMAYFQMFQRDVERFEFNQQHTDLSPLGAAALAGTTFPIDRQLSAKYLGFAGPYHNSLDAVSDRDFALEFLSNASILMMHLSRLCEELIYWCSYEFGYLELADSYSTGSSIMPQKKNPDMAELIRGKVGRVYGDLFSLLTTMKGLPLAYNKDMQEDKEGLFDAVKTILPSIKIMTGMIATLQVKKEAMEHATHHDFSNATELADYLATKGIPFREAHEIVGELVLKGLKTGTNLVDIPLDEYKKISPKIEEDVYTCLQPKVAVERRNSYGGTGFDQVRQQIKDAKKILEGK",
"annotation":"argininosuccinate lyase",
"ncbiprotein":"WP_003668134.1",
"old_locus_tag":"LAR_0703"
}
},
{
"id":"LAR_RS08955",
"name":"RLRE00295",
"annotation":{
"Protein_sequence":"MAVDYDSKKYLESVDAYWRAANYLSVGTLYLMGDPLLRQPLKAEDVKPKPIGHWGTIVPQNFIYAHLNRVIKKYDLDMFYIEGSGHGGQVMVNNSYLDGSYTEIYPEYTQDTKGMAKLFKHFSFPGGTASHAAPETPGSIHEGGELGYSLSHGVGAILDNPEVIAAVEIGDGEAETGPLMASWFSDKFINPIKDGAVLPIIQVNGFKISNPTILSWMSDEELTKYFEGMGWKPYFVSAYKEADRDGEFKGYKPHMEVHEEMAKTLDKVVEEIKAIQKNARENNDNSLPQWPMIIFRAPKGWTGPKTDLDGNPIENSFRAHQIPVPVSQDDMEHKDILVDWLKSYKPEELFDEDGHPVALVEENTPEGNRRMAMNPITNGGIDPKPLVLPNYRDFAIDVQNPGSVVKQDMLEWGKYLNKMAELNPTNFRGFGPDESKSNRLYAFLDGQKRQWMESVHEPNDEDVAPQGRMIDSQLSEHQAEGFLEGYTLTGRHGFFATYEAFGRVVDSMLTQHMKWLRKAKDLYWRHQYPALNFVDTSTVFQQDHNGYTHQDPGLLTHLFEKERPDLVKEYLPADTNSLMAVSNKAFRNQECINLFVTSKHPRAQWFSIDEATQLADNGLGYIDWASTDQGTEPDVVFASSGTEPTEEALAAIDILHDNFPELKIRYINIIEIMRLMNTDKNPEGLTDAEFNSYFTTDKPVIFAWHGFRDMIQALFFDRANRNVHIHSYEENGDITTPFDMRVLNELDRFHLAKDAIQSVPGYEQKSAAFVAKMDNMINKHNHYIRSEGKDLPEVTNWTWKGLK",
"annotation":"phosphoketolase",
"ncbiprotein":"WP_003669092.1",
"old_locus_tag":"LAR_1574"
}
},
{
"id":"LAR_RS00470",
"name":"RLRE01633",
"annotation":{
"Protein_sequence":"MNNELMAQRHVMTHHALGTRINLTIFGNEYFSLLKKSMDLIDHYEDQLTVNRNESEVMSVNHGAGKTPKMVSPTTFDLIELAVKYSRENFGFNALIGPLVKLWKIGFAGAHVPSDAEIKERLKLIDPYKVLLNRDARTVYLEEPGMELDLGGIAKGYIADRIRDLWIEAGVPAGIIDLGGNLLFVGKSPRRDDGQWIIGVQDPQLHRGENLATVREPACSAVTSGIYERFLIKNGRRYHHLLDPRTGYPLETDLSSVTVFTDQSVMGEIEAKRLFFNGEPITGWKARPGNRGAIFIHNDESMVNVGFE",
"annotation":"FAD:protein FMN transferase",
"ncbiprotein":"WP_003669637.1",
"old_locus_tag":"LAR_0087"
}
},
{
"id":"LAR_RS07375",
"name":"RLRE00206",
"annotation":{
"Protein_sequence":"MSEKNFNVKNISKVVWKNVFIILITTIIFGLGGNLYAKHKQHTTYESVRNIMTSRAYDGANANEELQADMNLGNTYAKIIESNDTAAAARKYLSKDLRKKYNAEQISSMVNAEPIMQTTIVRVSAKANTAHDSAAVVNAVAEAAAKKIPQRVTSANKISLFSKAVADEAKSDSSPSIKKLTLLGAAVGFLLGFILSFSATTWVYLKAKK",
"annotation":"LPS biosynthesis protein",
"ncbiprotein":"WP_003668660.1",
"old_locus_tag":"LAR_1291"
}
},
{
"id":"LAR_RS03370",
"name":"RLRE00855",
"annotation":{
"Protein_sequence":"MPRLHAELATTVNSHLAAVPPAQIRAFDEEISAVPGLVKLTLGEPDFAVPDHVKKAAIESIQNDDSHYSPSKGKIELRKAISKYLEQSRHVYYDPEAEIVVTIGATEAVTATTFAMLNPGDKVIIPTPAFSLYFPSVSLTGTEPIKVNTADDGFLLSAERLEEVLAKEGPAVKAVLLNYPNNPTGRSYTEEELKALAKVIEDHHIYAIVDEIYSSLMYDQPFHSLATLLPEQTILISGLSKSHAMTGYRLGYVAGPGEFISTMSKMHSFMVTCPNDTAQAAAIEALENGNDDPQEFKRVYRQRRDKLASAMRKMGFEIALPDGAFYIFAKIPAQFGKDDLAFARKLAHEAKVGVIPGNAFGPGGEGYIRLSYAAADSVIDTAIERLQNFMNNLG",
"annotation":"amino acid aminotransferase",
"ncbiprotein":"WP_003668288.1",
"old_locus_tag":"LAR_0597"
}
},
{
"id":"LAR_RS00335",
"name":"RLRE01228",
"annotation":{
"Protein_sequence":"MKNAYRAFRQYSCQFRKNWLEYLILFGGLDILNQFLVIPFFRWITTFVLQAGEIPFISYQNIVIILTHHPLVVVSLLIELICLMVIIYGEFMLLLTGFREIGLPEFSWRRMFRQTKETLSLLNFGSLILLLGYFLLIIPFADIIFRTPLLAKIQVPQFIVDYLTRNAWLIGGLTLFYLLMTMIGIRLILTMPLMAYQHLRLRAAMSQSWQMTSKLRWLKFLIQIVLMTIIVGSITVVFYLMIYILQVVLDLLPGKLSLITAIFNLSILQLGGEVLAVWAGTIILLVVVNPLTSISELATTPEHPSRGLLTSFMLVFLVIGLATLANNTFYMMGTGIKRPITISHRGVTEKNGVQNTIPAMEKTSKLKPDYIEMDLHETKDHRFVVMHDENLKDLTGVNKTPHELTLKQLTRLTARENGYHAKVASFDQYLAAAEKYHQKLLIEIKTTPHDSKQMLQNFNRRYGKRILQDHDQVHSLDYSAVTKLKNINPRLTVLYIQPYNLGNPQGVADGFSMEYSTLNQDFITQAQWQHKPVYAWTVNDTDLMKQTMYNHANGIITDDLGELNAAIKDFTGKQSYANRILNYIIVVPTSGGIEP",
"annotation":"glycerophosphodiester phosphodiesterase",
"ncbiprotein":"WP_003669589.1",
"old_locus_tag":"LAR_0062"
}
},
{
"id":"LAR_RS02410",
"name":"RLRE00771",
"annotation":{
"Protein_sequence":"MTVRSSFAEFAGRSSYWFLHTFMNGGSSLPGKLTLKLDPNILQAFSKKYDLVIVTGTNGKTLTTALSVRVLREKYDQVLTNPTGSNMEQGIVTTFITAPRPKKKGLAVLEVDEANVVKVCKYITPIAFVFTNIFRDQMDRYGEIYTTYNKILKGVKLAPKATIIANGDEQLFNSKDLPNPIIYYGFNHEEKEPFNAPANTDGLLCPKCQHILKYRMRTYAGLGNYFCPNCGFHRPELTYAVTKIDKLTPTHSTFEIDGQKYTIGIGGLYNIYNALAAYSLGRFLGVSQAQIKDAFESDERVFGRQEVINIDGKQVTLILVKNPVGLNQVLDMIETDDKPFSFAFLLNANYADGIDTSWIWDGDFEKLTQHQIPQYMTGGERYKDITTRLTMAGVKDMWHEPDLTQVIDKIKEMPTEHVYILATYTAVLQLRKQLAEKGYIKGGMD",
"annotation":"DUF1727 domain-containing protein",
"ncbiprotein":"WP_003667547.1",
"old_locus_tag":"LAR_0440"
}
},
{
"id":"LAR_RS09775",
"name":"RLRE00046",
"annotation":{
"Protein_sequence":"MDYQKPKGTADILPGTTSIWEKVEQNAREVFNQFGYRGIRTPMFEDYHVFSRNVGDTSDIVEKEMYDFHDKGDRHIALRPEGTAGVVRAYVENKLYGPEYPKPYKVYYMGPMFRYERPQSGRQREFHQIGVEALNNESPQIDVEVISMAMALFKKFGVPNVKLVINTLGDKKVREDYREALINYLKPHYDELSKDSQERLYKNPLRVLDSKDEGDKKIVAEAPSILDYLDEESQAYFDEVQALLNKLGIDFEIDTNMVRGLDYYNHTIFEIMSDSPVFGGGYTTVCAGGRYNGLISQLGGPEEGGIGFGMGVERLMLLLQEENPAFAPQDQLDVFFASADQQGDEMAFEVLSKIRQQGIVADKDYSGVKVGKQIKEAFRRNAKYFAVFGAREVEEGTFQLKNAATKDATTIKVSDFVANPAEYLK",
"annotation":"histidine--tRNA ligase",
"ncbiprotein":"WP_003669340.1",
"old_locus_tag":"LAR_1731"
}
},
{
"id":"LAR_RS09685",
"name":"RLRE00065",
"annotation":{
"Protein_sequence":"MAKAKVNYQRPRGTVDILPGESELWQKVENIARNTFAEFGYSEIRTPMFEDYNVFARNVGDTSDIVEKQMYDFHDKGERHVALRPEGTAGVVRAYVQNKLFGPEYPKPYKVYYMGPMFRYERPESGRQRQFTQIGCEALNSESPQIDAEVILEALMFFKRLGITELRVAINTLGDKETRDNYRQALIDYLKPHYDELSDDSKERLYKNPLRVLDSKDETDKKIVANAPSILDSLSGYSAKYFDSVKKILDKFNVDYVVDNEMVRGLDYYTHTIFEIMSNSPVFGGGYTTICGGGRYNGLISQIGGPDEGGIGYGIGVERLLLLLREENKSFIPQPGLDLFFVTVGEKADNFAFELMEPLRTMGIKVDKDYQGLKVGTQIKEASRRNSRYFAVIGDKEILSKEIELNFTESDSSEEGKKVSIDELLGNPEKYLK",
"annotation":"histidine--tRNA ligase",
"ncbiprotein":"WP_003669315.1",
"old_locus_tag":"LAR_1715"
}
},
{
"id":"LAR_RS10215",
"name":"RLRE00465",
"annotation":{
"Protein_sequence":"MCGIVAFVDNEKPQIKDQLIKKMKDRIIHRGPDAEGQYVDDDVALGFRRLSFIDVKSGNQPIFNEDSSKAIEFNGEIYNFEELREELISKGHTFKTHADTEVILHGYEEWGKDVVNKLRGMFGFVIWDFKTKEMFGARDHFGIKPLYYAKMNGTFFVGSEIKAFLDHPNFKKELNKEALKPYMTFQYPVTQETFFKGVYRLPEGHYFTYKDGQFEMTQYWDENFEPEDETFDEAVNKIDDVVKNSVKAHTFADKGIKVGSFLSAGVDSSLVTALMRPDNTFSIGFDSTYDETKQARELAAKMGLKNTDEKLTNEEAFHAFPMIQYYLDEPDSNPSVVPLYFLNKLAKDNGYKALLSGEGADELFAGYIDYGFNTKVKFIRWVTDQLKKMPRERRYKFAKWLDGKHFHGQEHMYRNLAPARDTFIGQAYIFSPEEAADYLQPEFDCGPSIADILNPLFDKMEDKDIDEVAKKQYIDLHRFMPGDICLKADKMSMANSVEIRVPLLDKEVMKVAETTPTKYLFNYKDTKWAFRMAANRHLPEEWATRPKMGFPTPVRAWLREKKYYQEVRELFEQDFVKEFFDQEKLLKLADDNFEGKVDGRRKIWTIYTFLTWYKLYFIDNFKPDESGIDRAQKTATTEA",
"annotation":"asparagine synthase (glutamine-hydrolyzing)",
"ncbiprotein":"WP_004562477.1",
"old_locus_tag":"LAR_1814"
}
},
{
"id":"LAR_RS10090",
"name":"RLRE00443",
"annotation":{
"Protein_sequence":"MEYDFDTILDRRHTNSEKWDVKPNELPMTTADMDFKTAPEIMAAMKKKIDSGAFGYEYPNEEYFNAVASWYKTEHNAEADTSWMRFATGVIPSITACVNYLSHEGDNVLLMEPVYNTFYNSILNSGRHAFPTQLKYDQSTYTYSVDWDDLEEKMSNPLTTLMILCNPHNPTGYVWSRDELIRIIKLAQKYGIIVISDEIHGDLVLTGPDYTPTFSLPEDCRQNVVTLVSTSKTFNVAALHAATGIVPNPLLREHFTRAINKYEVAEPNLLAIPGTIAAYTQGADWLHQLKQYLLGNRKYLEKFIRTNLPQLHVVPGTATYLVWIDVSAVTNNSTALAQKIREQTGLIINPGTYYHGNGSQFIRINIAYPRSQVKDGLERLVAALNQ",
"annotation":"pyridoxal phosphate-dependent aminotransferase",
"ncbiprotein":"WP_003669428.1",
"old_locus_tag":"LAR_1793"
}
},
{
"id":"LAR_RS05870",
"name":"RLRE01387",
"annotation":{
"Protein_sequence":"MTHSHKLTGKQLISRASFCFGNLGHSAFYGVMSTYFIIFVTSGMFAGLSKTVANKLIGLITGLIVSVRILELLIDPLLGNIVDNTKTRWGKFKPWILMGNIVSAILLLILFTGIFGLAKYNWVLFAILFVIIFVTFDIFYSFSDVSYWGMVPALSEDSEERGVYTALGAFAGTLGWNGLTIIVVPIVTTFTYLATGHHRQGPAGWFAFAAIISALAVICALVVCVGTKENYNVIRKSAQDKTTIREVFSAIFHNDQILWPSLAYLLYSCAYVVTNGVLFYLYKFVIGKPGEFWIVGVIATIIGFCTSPLYPILNKFIPRKWLFIGGQVCMSLAYLIFIFARSNVLMMDFGLVLFNINFAQLVTVLTLTDAIEYGQLKSGQRNEAVVLAVRPMIDKLTGAISNGLVGYIAIAAGMTGSATAADMTGHDIRTFDSMAFYIPLVLAVLSIFVFLFKVKLSEEVHAEVVEELKDKLAQGELTSEASTSSTGLKEETIYAPTDGELVAMKEVVDRDGQPFPGKGFAIKPTSDKLYAPFDGKINFTFGTRHAFGITSDKGLEMIVHIGVGTVNMRGEGFNAHYNDGQIVKKGQLLFDFDRELIRQSGYEDWVITFFAQPHNIKATAGFTPGKLIKHGDKVVTVEFK",
"annotation":"PTS sugar transporter subunit IIA",
"ncbiprotein":"WP_003666989.1",
"old_locus_tag":"LAR_1033"
}
},
{
"id":"LAR_RS00640",
"name":"RLRE01215",
"annotation":{
"Protein_sequence":"MTYSQRVAKALLDIHAVTLNPDQPFTWASGLKSPIYTDNRLTISYPEVRQAIFNGMVEQIKLHFSAADVIAGTATAGIPHAAWVAQNMELPMIYVRTKPKDHGQGKQIEGVLKEGQKVVVIDDLISTGGSVLNAVRAVNNAGGKVIGVVSVFTYDLPAAEQNFMANGLKYYSVTDYMTLIKVAKENNQISTDHLKSLQEWRKDPLSWSKEQAS",
"annotation":"orotate phosphoribosyltransferase",
"ncbiprotein":"WP_003669702.1",
"old_locus_tag":"LAR_0121"
}
},
{
"id":"LAR_RS03355",
"name":"RLRE00627",
"annotation":{
"Protein_sequence":"MLTEEELIQIRRHLHQIPELALQEFDTHQYLVETIAGFNQAFLEVRTFKELPTALMVLVHGKNPQRTIGYRTDIDALPVEEQTGLPYSSTHPGVMHACGHDIHMTVALGVLNYFSEHQPQDNILFFFQPAEESENGGKRAYELGLFSGKWKPDEFYGLHDNPDLPAGAIGCRMGTLFAGTTEVNIDLNGKGGHAAYPQNANDTVVAAASLILQVQTVISRSIDPIQSGVITLGKIDGGTIRNVIAGHTRIEGTIRGLTQTMIETIDNRLKDVCEGIGCSFNMDVSLELNQGGYWPVENNPELTKRFIHYMEETPTVNFIETEPAMTGEDFGYLLAKFPGTMFWLGVEDDSQLHSATLTPNEKAIKRGVDAITGFLEYRMQN",
"annotation":"acetyldiaminopimelate deacetylase",
"ncbiprotein":"WP_003668294.1",
"old_locus_tag":"LAR_0594"
}
},
{
"id":"LAR_RS03435",
"name":"RLRE01638",
"annotation":{
"Protein_sequence":"MYLMKDITRDGNPVLRKRAAKVSFPLSDEDQKLAKDMMKYLEVSQDPELCKKYKLRAGVGLAAPQVGVSKQMAAVLVPAPDEDEKPLFKDVIINPVIVSESVQYGALTEGEGCLSVDKDVPGYVPRHDRITLRYQDVNGETHKVRLKHYPAIVCQHEIDHLHGVLFYDHINKDQPFEAPADTVMIS",
"annotation":"peptide deformylase",
"ncbiprotein":"WP_003668269.1",
"old_locus_tag":"LAR_0607"
}
},
{
"id":"LAR_RS06580",
"name":"RLRE01469",
"annotation":{
"Protein_sequence":"MIKPIIKDQQLLAKKATPTTKADLPLATDLSDTLNAHQAECVGMAANMIGVNKNAIIARIGPFNVVMFNPQIVAKSHPYQTTEGCLSLSGTRPTKRYKQITVKFRNQSWQVQTLELADFAAEIIQHEIDHCNGIII",
"annotation":"peptide deformylase",
"ncbiprotein":"WP_003668467.1",
"old_locus_tag":"LAR_1157"
}
},
{
"id":"LAR_RS02290",
"name":"RLRE01366",
"annotation":{
"Protein_sequence":"MKLTNIQRFWISFVLSIPMLIQMLAMPFHWMMPAYNWIALITTTIIMAISAFPYWKSAIAAFKKHSANMNTLVATGTAVAYFYSIFAMITDRAVYFESAAFVTVFVLLGDAMEEKMHNNASNALGKLMGLQAKDAEVLKDGKFVKVPLDQVQVGDLIRVKPGEKVPVDGTILEGVTSLDESMVTGESMPVMKKVGDTVVGSTINNNGTITFKATKVGADTMLAQIVDLVKKAQTSHAPIQNLTDKISNVFVPAVMIIAILTFMIWYSFVGATFVQALLFAVSVIVIACPCALGLATPTALMVGTARSAKMGVLIKNGEVLQEVSNIDTVVFDKTGTITVGKPVVTDIVGDAKKVLTIAASLEESSEHPLASAILQKAKNKEISPVKVDKFEAIEGKGVRADYNGQVAFVGSNRLLVDVNISREMASRAEKLQNEAKTVVYVGLDGEIIGLVAIQDVPKSSSKDAIAELKARGLMTVMLTGDNKRVAQAIADEVGIDRVIAEVMPNDKAQQIKELQDKGKKVAFVGDGINDAPALSTADVGIAMGSGTDIAIDSGGIVLVQNDLRGVVRALDISKKTFNRIKLNLFWALIYNVIGIPIAAGLFAFMGFTLSPELAGLAMAFSSVSVVSSSLLLNKAKIAGEHVVQA",
"annotation":"cadmium-translocating P-type ATPase",
"ncbiprotein":"WP_003667521.1",
"old_locus_tag":"LAR_0425"
}
},
{
"id":"LAR_RS02440",
"name":"RLRE00765",
"annotation":{
"Protein_sequence":"MGKFEVLDHPLIQHKLTMIRDKNVGTKFFRETVKEISTLMAYEVARDMPLKDVEIETPIAKTTQKELAGKKVAIIPILRAGIGMVDGMTDLIPAAKIGFIGMYRDEETLKPHEYFVKLPNDITERQLFIVDPMLATGGSAMMAIEALKKRGCSEKNMKFACLVAAPEGVKAVRDAYPDVDIYTAGLDDHLNEDGYIVPGLGDAGDRLFGTK",
"annotation":"uracil phosphoribosyltransferase",
"ncbiprotein":"WP_003676152.1",
"old_locus_tag":"LAR_0446"
}
},
{
"id":"LAR_RS04055",
"name":"RLRE00847",
"annotation":{
"Protein_sequence":"MKKTKIVSTLGPASTDVDTIVKLINAGANIFRFNFSHGDHPEHLGRIENVHKAEEITGKHVGLMLDTKGAEIRTTVQKEGKINFEIGDKVRISMDPSIEGTHDKIAVTYPGLYDDTHVGGHVLFDDGLIDMVIDEKDDANKELVCHVLNHGVLGSRKGVNAPGVSINLPGITEKDSSDIRFGLENKINYIAASFVRKAQDVLDIRELLKEKNMEDVQIFPKIESQEGIDNFEEIIAVSDGLMVPRGDMGVEIPAQNVPIVQKHMIKRCNELGKPVITATQMLDSMQENPRPTRAEVSDVANAVFDGTDATMLSGESANGDYPVESVAMMNDIDIKAENHLWEFGTEKFDWDKSDVTETIGSAVANAAKDLDIHTIVAYTASGYTAKMISKYRPNADIVALTPNERVERGLMINWGVQPYVVDEMKNTDTMFDLAAKKAVELGFAKKGDKIIIVAGVPLGVPGATNMMRVKTID",
"annotation":"pyruvate kinase",
"ncbiprotein":"WP_003665875.1",
"old_locus_tag":"LAR_0722"
}
},
{
"id":"LAR_RS03440",
"name":"RLRE01637",
"annotation":{
"Protein_sequence":"MANTKAVNFAEIKANEGVPYAKPVQILDNDGNVVNKELMANFSDELLVDLMKKMVWERALHEQTMSFSKQGRLGFYAPTWGEEASEMGTAAAFKKQDFLFPAYRDLPQLIQHGATVAQMYLWSKGHIKGNLFDARALRPQIIIGAQMVEMAGGALGIKKNGEKDTVAYAYTGEGGSSQGDTYEGMNFAGAFQVPGVFIIQNNGWAISFPRKLQTEAQTIAQKAVAAGIPGVQVDGMDVLACYEVAKEAREFAAAGNGPVLIETLTYRFGAHSSAGDDPTRYRTEDETKPWFDKDPLIRLRKYLTKKGLWSEEEEQKYADECKQSFKEAMKEADSVEPEKVSDMLKRTFEVPTPDIKEQIKKYEEKESK",
"annotation":"pyruvate dehydrogenase (acetyl-transferring) E1 component subunit alpha",
"ncbiprotein":"WP_003673220.1",
"old_locus_tag":"LAR_0608"
}
},
{
"id":"LAR_RS03445",
"name":"RLRE01636",
"annotation":{
"Protein_sequence":"MAKKTYIKAITEGIDIALAEDPKTLVFGEDVGKNGGVFRATNGLQEKYGVDRVFSTPLAESGILGMSIGLVATGWRPVPEIQFMGFTFEAMDSIAAQMSRMRFQYNGTKHAPITIRTPYGGGTHTAELHGDDLENFFVGIPGLRVVAPSSAYDAKGLIISAIENNDPVLFLENLRLYRSVKGEVPDDKYTVPLDKANVVQEGTDVTIIAYGGEVSEAQKAAKKLAKDNISAEIIDLRSLYPLDTDTIFESLKKTHRVVIVQEAQKMAGVGAQVASAISEGAIMYLDAPVTRVAAPNSVYPFPQAENVWLPGARDIEDAVREVINY",
"annotation":"alpha-ketoacid dehydrogenase subunit beta",
"ncbiprotein":"WP_003668267.1",
"old_locus_tag":"LAR_0609"
}
},
{
"id":"LAR_RS03450",
"name":"RLRE01635",
"annotation":{
"Protein_sequence":"MAYIFRLPEMGEGLTEGDVASWLIKEGEAIKADDPLIEIQTDKSTTQLVSPVDGTVKKLFVKEDDHVEKGDKLAEIDDGKPGISTNVESEDDDDETDTGSEEATESEESTAPAADSPSEDNSSKGRVAPLAEPNKLVMAMPSVRQYARDKGVDISLVQPSGNHGQVLKEDIDNFNGAAAPAKEEKSAATSAKTAPVAAKTAGNTIKPWNADLEEREPMSNMRKIIAKTTRESKDISPHVTSFDEVEVSALMASRKKYKAVAAEQDIHLTFLPYIVKALVATCKKFPELNASIDDSTQEIVYKHYYNVGILTNTDHGLYNPNIKNADSKSMFEIAKEITENTQAAFDNKLSPESMAGRTISISNIGSIGGGWFTPVINQPDVAILGVGRIDKEPYVNEDGEIVVGRMMKLSLTYDHRLIDGGLAQHALNYMNKLLHDPELLMMEG",
"annotation":"branched-chain alpha-keto acid dehydrogenase subunit E2",
"ncbiprotein":"WP_003668266.1",
"old_locus_tag":"LAR_0610"
}
},
{
"id":"LAR_RS03455",
"name":"RLRE01634",
"annotation":{
"Protein_sequence":"MADVEQKDTVIVGGGPGGYVAAIRASELGQKVTLIDKGEPGLGGVCLNVGCVPSKALIAAGHRYQETLDSSIYGISKTDAKLDFTKTQEWKDHKVVDRMIRGVKMLLKKHKVEIIDGEAILDNDHQLRVIKPGPKQFMDNDNGRTITWKNLILATGSRPVEIPHFKFEGRVIDSTGGLNLKEVPEELVVIGGGYIGTELAGAYADLGAHVTIIEGTDSILGGFDHDMVDIVVKNLEKKGVDIVTKAMAKDSQQDENSVTVTYEVDGSEKSIKADYCMVSVGRKPNTDDFGLDMTNVKLNDRHQVIVDEQGRTNVPGIWAIGDIVPGPALAHKAFFEAKTAAGAIAGKNTANDWVGVPMVCFADPELAQVGMTVEEAKDKGIDVSTAQFPFAGNARAVSLDAAEGFIRLIYTKDKKNVIGAQGVGPGVSDLAGELSLIVNCGMNVEDVALTIHPHPTLNEPVQEAADIALGFPTHI",
"annotation":"dihydrolipoyl dehydrogenase",
"ncbiprotein":"WP_003668265.1",
"old_locus_tag":"LAR_0611"
}
},
{
"id":"LAR_RS04225",
"name":"RLRE00363",
"annotation":{
"Protein_sequence":"MSKELVFGHQKPDTDAITAAMAFSYFQNQLGYETEAVALGEPNDETKFALKTFGMEAPRVIETAANEVDKVMLVDHNEPQQSVSDIDKVTVTHLVDHHRIAGFETAQPLWATVRPYGCVSTIITELFQEKHINIPANLAGMMLSAIISDTLLLKSPTTTDHDREAVKYLAKIAGVEDYEKYGIEMLKAGTNLGAKSDADIVDGDAKTFELGGKKVRIGQVNTVDLDDVFARQADLESQMQSMMDDNDYDLFLLIATNILNSDSELLVIGDPAEKVEAAFGKKLNENKRMNLPGVVSRKKQVVPPLTDAFEG",
"annotation":"manganese-dependent inorganic pyrophosphatase",
"ncbiprotein":"WP_003668076.1",
"old_locus_tag":"LAR_0755"
}
},
{
"id":"LAR_RS07140",
"name":"RLRE00865",
"annotation":{
"Protein_sequence":"MNIGIFTDTYFPQVSGVATSIKTLRDELIAQGHHVYIFTTTDPKAKHDDVENGIYRFASIPFVSFSDRRIAVRGVFRAIKLAKKFQLDIVHNQTEFALGVMGKTVAKHLHIPCLHTYHTMYQDYLHYIANGHILKPNDVARLAHLYLKNISGIIAPSDRVLDTLTSYHVESPIRVIPTGINLRVYSKRDSAEEIANLRAKLGYREETPVLLSLSRLAYEKNIHSLIEAMPDILAHKPDAQLLIVGDGPARHTLERQVREMQLNDNINFAGEISNDEVYHYYQMADVFVSASDSESQGLTYDEALASDLPIVVMRSEYTDQLIDDPAIGISFQKRADLVKGVLFYLNQPKNSESRLRRQQKLHEISAEVFVEKVVQFYQDCQNDMAVHDELNQAEKSHRLFHRPRS",
"annotation":"glycosyltransferase family 4 protein",
"ncbiprotein":"WP_003668578.1",
"old_locus_tag":"LAR_1254"
}
},
{
"id":"LAR_RS07135",
"name":"RLRE00864",
"annotation":{
"Protein_sequence":"MIKITMFSSADKVAGQGVGSAYLELINLLRNQCSDKFEIEINRYGKSQISHYHTIDPLFYLSTFSKKRGRKIGYVHFLPETLEGSLTIPQPFRGLFYHYIIAFYKRMDQLVVVNPSFIKQLVAYGIPEKKIAYIPNFVDNDRFHPYSAVKRTALRKKYGIAADKFVVLGSGQVQERKGVPDFIRLARQNPDVEFFWAGGFSFGRLTDGYSELKKVVDNPPANLHFTGIVSRDKIAELNNLADLFLLPSYNELFPMSVLEAFSCGTPVMLRDLDLYHSIIEGDYEPAKDVNEMQMKLTLLRNDPARLAHWQNQAQRAAKEYSKEHLADVWTKFYQEQARKGDA",
"annotation":"glycosyl transferase",
"ncbiprotein":"WP_011953518.1",
"old_locus_tag":"LAR_1253"
}
},
{
"id":"LAR_RS09105",
"name":"RLRE00265",
"annotation":{
"Protein_sequence":"MAIVSFVGAGPGETDLITLKGYKLLAAADVVIYAGSLINKDLLNYCKADAEKYDSAKMTLDDIVDRMEEAVKEGKSVVRLQTGDFSIYGSIREQIEEMKKRDIEYQCVPGVSSFLGAASSMGVEYTVPEVAQSVIITRMAGRTPVPEKESLKSLAQHQTSMVIFLSVQGIKKVVSQLEEGGYPEDTPAAVIYKATWPDEKVVRGTLSDIAEKVHDADIRRTALIMVGKFLGDEYNYSHLYDASFSTMFRKKSK",
"annotation":"cobalt-precorrin-4 methyltransferase",
"ncbiprotein":"WP_003669146.1",
"old_locus_tag":"LAR_1604"
}
},
{
"id":"LAR_RS10050",
"name":"RLRE00966",
"annotation":{
"Protein_sequence":"MTRKVAVVGMGHVGATVAHYLVAGGFVDDLALFDTNEAKVQADALDLRDAMANLPYHTNLTVNDESQLRDCDVVVSALGKSKLVDTPDHDRFAEFKFTRTQVPLVAKMLVDNGFHGKLVDVTNPCDVITSMYQKLTGLPKEHVMGTGTLLDSARMRARVGEALKVDSRSVVGFNLGEHGNSQFTAWSTVRVLGKPVTELAKERGLKLSELEERARQGGYLVYQGKKYTNYGVATAAVRLTNALLNDARTEMPVSNYREEYGTYLSYPAVVGRDGVVEQLHLDLTPEEEAKLATSATYIKERLKKEEERANQLAQAE",
"annotation":"L-lactate dehydrogenase",
"ncbiprotein":"WP_003669420.1",
"old_locus_tag":"LAR_1785"
}
},
{
"id":"LAR_RS01005",
"name":"RLRE00434",
"annotation":{
"Protein_sequence":"MTRKVGVIGMGNVGSTVAHYIVAMGFADDLVLIDKNEAKVKADALDFEDAMANLPFHTNITVSDYSALKDADVIVSALGNIKLQDNPNADRFAELPFTRRAVKEVAQKIKESGFNGKIVAITNPVDVITSLYQKITGLPKNHVLGTGTLLDSARMKRAVAERLNLDPRSVDGYNLGEHGNSQFTAWSTVRVLGRPLTELADKRGLDLEELDKEAKMGGWTVFQGKKYTNYGVATAAVKLVNAILSDSLTELPVSNFREEYGVYLSYPAVVGRDGVVEQAQLDLTEEELQKLQTSADFIKEKYQESLQAKD",
"annotation":"L-lactate dehydrogenase",
"ncbiprotein":"WP_011953379.1",
"old_locus_tag":"LAR_0185"
}
},
{
"id":"LAR_RS07490",
"name":"RLRE00183",
"annotation":{
"Protein_sequence":"MRKIGIIGLGHVGEMLANQLVMNGKVDELVLIDEKDQLAIAIQADLNDAQTVLATHTKIIIQDYAALADADILITAFGKSALMKQQPMAELETSYQQALQVGNKIFKSDFSGILINLTNPNEAITAVLQQKVGLPQKQVIGIGTVVETARLYRAIAEAAKVAAANVTGFVYGQHDGHQVFAWSTVRVNGQPLTAAINGHHLDQSQLKIKANLSNWYTLDGLGYNVSAVTAWTLRIITAIFADEQLALPVAIYQPQYSTYISFPALIGRQGIGNLLLLKLYPLEEEEIKSAAATIKHQLDSLKNIKGE",
"annotation":"malate dehydrogenase",
"ncbiprotein":"WP_003668695.1",
"old_locus_tag":"LAR_1313"
}
},
{
"id":"LAR_RS04665",
"name":"RLRE01153",
"annotation":{
"Protein_sequence":"MFSGLVAGVGRITEINLQGETIELAVTPRIDDFLTTVQLGDSIAVNGTCLTVVEINNNQFTTTLMPQTFEKTTFKNLEKGSLVNLERSLQVGARLEGHIVTGHVDELSRVLKRTVNENAIEVQFSIPHRLHGQVVAQGSVAINGVSLTVMETGNGWFTVGLIPHTQLVTNLDTLKVGDEVNLETDILGKYVVANLSGGKN",
"annotation":"riboflavin synthase",
"ncbiprotein":"WP_003667952.1",
"old_locus_tag":"LAR_0825"
}
},
{
"id":"LAR_RS01775",
"name":"RLRE00572",
"annotation":{
"Protein_sequence":"MSNEQYLAILDLGSNSVRLKITKIQDNGSFETVQYEKRYVRLASNMGPEKMLKSTPVKRTIDALKEFRAICDRYRNKNLTIIAVATAAVRQAQNQLQFLEKVQRETGFEIHVISGEREAYLDYVGVNQTLPIDKGIIIDTGGASMELISVNNGEAEKAVSIPIGSVSISQTYHLEDQINPADLFDAMVKIDEVLSQQLWLNRMRETKIVALGGCNRALAKVYRWQQALNPDEVRPVHGLTMRSEEAFLIMRQLLEADRQTRAGIRGITKVRADVIVGGLLPLISLVRQLSINEISFSNSGLREGLLFKYLEQQINFNQLKSSL",
"annotation":"Ppx/GppA family phosphatase",
"ncbiprotein":"WP_003667397.1",
"old_locus_tag":"LAR_0327"
}
},
{
"id":"LAR_RS01765",
"name":"RLRE00570",
"annotation":{
"Protein_sequence":"MKRSLTAIIYLEPDQVNLRIIEIPTLKVINNVRSGLLNIGNAKVANYSENMTTIVNNIEGFKQIINDYQATPVKFYGDLEDLDPVATRYVADQLEVRTGLQIEWLNNNQLMAQSMSYLLTLLPDFEKLSKHNMYLLSIGLSSTTLAYFHHGSFERAWDIDLGNAKISQLVGRLRKTATNPTEIIQDYISSKLEYLTPELTKKKHTVMMVQNALSLNKLFLPHDQQIAEVPLDKFHDDYQKILSPVKDGLMKSIQIDDQQFELLLPNYLVTARTVRLIQPAGLYVTDISTMDGISHGIGVDNPKTRRQINEMIRTAADNISSRYGVDSAHRDFVTRFSLQLFDQLRPIHRLGQHERLLLEIASRIDDIGNFINQRGHYRHSAYIMEANPLIGLSDKDNRIIAEVARYHSAESPDISQAHYRHLDDEIQMPVAKLAAILRLVDALDDSRLQKISSIKLKLVGDSRLIIKAIANDDLVLEKWSFSKKSQLFKDVYGIEPVLTERSDH",
"annotation":"hypothetical protein",
"ncbiprotein":"WP_003667393.1",
"old_locus_tag":"LAR_0325"
}
},
{
"id":"LAR_RS01065",
"name":"RLRE01071",
"annotation":{
"Protein_sequence":"MVENLAIVDLGSNSARMAITEIAPDGRFREIRRVKENTRLSEGMGREKMLQESAIERTIAALKRFKKIYQEIPNIKVRAITTAAVRQARNRQEFLKRVQQEVGIHLQVLSGKKEAYYDYLGVVRTLRLNHCLILDVGGASCELILVQQRKARNLISIPVGAVNLSEQYHLNGYVRSADLFRAQVAMNERLTKIPWLRYATRVPIVLLGGANRTLARMTQSYHHHHRRNGSIHGYQLSSRVVFATYRELLNRNLAQRKRMTGLEPERADIIIGGMLPLVTLLQRNSDGRVIFSESGVREGIITEYVNQRKRHHD",
"annotation":"Ppx/GppA family phosphatase",
"ncbiprotein":"WP_003667177.1",
"old_locus_tag":"LAR_0195"
}
},
{
"id":"LAR_RS01490",
"name":"RLRE01548",
"annotation":{
"Protein_sequence":"MQQFFTILGGMGTLATESYVRLLDKRTPIHCDQDYLNYLVVNHATVPDRTTWILDHSQPDPNEALIEDIKQQSLLNPAFFVLICNTAHYSFDKLQAATEIPILNMLQETVNEIKKIKPDAKRVGLLATKGTLAANLYDPYIEKAGYELIKPTPEIADMTEDLIYHDIKEAGHSDGKKYHELVRKMIEEQGVDVVVLGCTELSFAEEMDPETKYPVADSQSIIVDRSLERALKLRQK",
"annotation":"aspartate racemase",
"ncbiprotein":"WP_003667304.1",
"old_locus_tag":"LAR_0270"
}
},
{
"id":"LAR_RS08200",
"name":"RLRE00724",
"annotation":{
"Protein_sequence":"MSEYRTEEDTLGPVKIPAEALWGPQTERSRNNFPTGQYMPLAIIRALLNIKKAAAQANMETKAISEEKGNLIVKAIDELLALSDEELRKDFPLKVYQTGSGTQTNMNTNEVVAHKAHEINPDIEILPNDDVNKGQSSNDTFPTAMNVVALEALDKLKPAVQHLIDELKVKEEKYMKTVKVGRTHLQDAVPLTFGQELSGYIASLEHDLDYIKTLEPTLDELAIGGTAVGTGLNAAEGMPEKIAEKLSEVYGLNLTADSNKFYGLANHSGLDVVHGALKTLAADMFKLAQDIRFLASGPRAGYGELNIPANEPGSSIMPGKVNPTQAEAVTMAALRVFGNDTVVTMASSQGNFEMNVYKPVLIDAFLESADLLTGTITGFADKMIHGMTVNEKRMEELVDNSLMTVTALSPHIGYHDSAKIAQAADKAGSTLKEAALKSGKLTEEQYDEWMDMLKMTNVDRDK",
"annotation":"class II fumarate hydratase",
"ncbiprotein":"WP_003668857.1",
"old_locus_tag":"LAR_1440"
}
},
{
"id":"LAR_RS00720",
"name":"RLRE01419",
"annotation":{
"Protein_sequence":"MRVAILASGNGTNFEVLAQHFKNNDLPGELALLFCNHPDAPVMKRAARLGISAESFTVKSCGGKQEYEEKLLGVLKKYQIDFIALAGYLRVIGPTILDHYAHRIINLHPAWLPEYPGLHSIERAFADQQAQTGVTVHYIDAGLDSGPIIAQEHVPILPTDTIETLEARVHETEHRLYPEALKQALEKEQH",
"annotation":"phosphoribosylglycinamide formyltransferase",
"ncbiprotein":"WP_003669728.1",
"old_locus_tag":"LAR_0137"
}
},
{
"id":"LAR_RS06860",
"name":"RLRE01600",
"annotation":{
"Protein_sequence":"MTEAYLSIGSNMGDRLANLQKAIQLLNVPPKIDIMAISSVYETEPVGDVKQDSFYNIAVKVATKLTAQQLLDHLHNIEQELHRRRLIHWGPRTIDLDIIDFGHQHIKTPTLTIPHPEMANRQFVLLPMREITNQNDPYYQQLDHLLNKTPDHNWLKKIYGREVFSWTNKK",
"annotation":"2-amino-4-hydroxy-6- hydroxymethyldihydropteridine diphosphokinase",
"ncbiprotein":"WP_003668527.1",
"old_locus_tag":"LAR_1212"
}
},
{
"id":"LAR_RS06855",
"name":"RLRE01599",
"annotation":{
"Protein_sequence":"MDQQKIAKAVKDLLIAIGEDPEREGLAETPQRVAKMYQEVFSSLNHQPEEMANYKVFHVDDVPEMVLVQHIPFYSMCEHHLLPFFGYANVAYVPKDKKVIGLSKIPRLLDFVTKKPGMQERVTTDLVAELQRILDPAGIAVTIAARHLCMEMRGVNKAGQFTYTDKFTGQFKTDRDLKQEFLNQTRNYRADL",
"annotation":"GTP cyclohydrolase I FolE",
"ncbiprotein":"WP_003664184.1",
"old_locus_tag":"LAR_1211"
}
},
{
"id":"LAR_RS03340",
"name":"RLRE00630",
"annotation":{
"Protein_sequence":"MKVVKFGGSSLANGEAFQNAINIITSDPQRRVIVTSAPGKRFADDIKVTDLLIKYAQTVIAGQNPQEIVEQILNRYQEIAAYFGLPADKLIPLAERLEGLPNHTYPNDNYLLAAFKAHGERLNAQLMAILLQHLGYEARFVTPSEAGIIVTGTPNNANVIPETYANLSHFTFNENELLIFPGFYGLTLAGHIATFSRGGSDITGAILARGLHASTYENFTDVDAIYSANPQIVDHPQPITTMTYREMRELSYAGFSVFHDEALIPAIQGNIPINVRNTNDPEKPGTMIVPDKDFQPSDIVTGVVSGKHFAALYLHKYLLNKQAGFTLRILEILAKHNVSYEHMPSGIDDITIILDRNAINDQLIDTICNEIQEEINPDRLEWIDNYAITMVVGEGMRNRTGVIDDILMPLAEKHIAVPMINQGASRIAIMIGTYNEDADEAVRAIYHRFFAN",
"annotation":"aspartate kinase",
"ncbiprotein":"WP_003668299.1",
"old_locus_tag":"LAR_0591"
}
},
{
"id":"LAR_RS02435",
"name":"RLRE00766",
"annotation":{
"Protein_sequence":"MNYGKKSPQLWAAIENEEQRQQDTIELIASENIVSDAVREAQGSVLTNKYAEGYPNKRYYGGCEFIDQVEQLAIDYAKKLFNAAYVNVQPHSGSQANMAVYQALLKPGDVILGMGMDAGGHLTHGATVNFSGKLYKTYGYGLNPDTEELDYDEIMALAKKVKPQLIVAGASAYSRIIDWQAFRKIADEVGAYLMVDMAHIAGLVATGTHPSPLPIADVVTTTTHKTLRGPRGGMILSKSTELGRKINSAVFPGIQGGPLEHVIAGKAQAFYEDLQPEYAEYIQQVVKNAQAMEKVFNTSKQIRVVSGKTENHLLVLDLTKTGLTGKDAQNLLDRVHITTNKEAIPNDPRSPFITSGLRIGTPAITSRGFKEEDAQKVAELISTALTNPTDEERLQEVAKGVHELTTKYPLN",
"annotation":"serine hydroxymethyltransferase",
"ncbiprotein":"WP_003667552.1",
"old_locus_tag":"LAR_0445"
}
},
{
"id":"LAR_RS01730",
"name":"RLRE00563",
"annotation":{
"Protein_sequence":"MFFKRPTKEVERERNQRLLEAVYSTKASWDHARETERAVYEANVNSELHYRSRIQEQKFLYLYKIARKFKVHGKLNDGVIDR",
"annotation":"DUF2508 domain-containing protein",
"ncbiprotein":"WP_003667379.1",
"old_locus_tag":"LAR_0318"
}
},
{
"id":"LAR_0562",
"name":"LAR_0562"
},
{
"id":"LAR_0050",
"name":"LAR_0050"
},
{
"id":"LAR_RS05765",
"name":"",
"annotation":{
"Protein_sequence":"MSEQQYIMAIDQGTTSSRAIIFDHDGNKVAISQQEFPQYFPQPGWVEHDPLEIWDSVQSVISNVMIKSQIKPYKIAAIGITNQRETTVIWDRHTGKPIYNAIVWQSKQTSDIAEQLIKDGYKDMIHQKTGLVIDSYFAATKIKWILDHVPGAREKAAKGDLMFGTIDTWLLWNLSGRRVHATDVTNASRTMLFNIHTLDWDQDILDLLDIPQSLLPVVKPSSAIYGYTGDYHFYGVQIPIAGIAGDQQAALFGQAAYDKGSIKNTYGTGAFIVMNTGLKPTLSDNGLLTTIAYGLDGQTHYALEGSIFVAGSAVQWLRDGLKMFDKASESEQMAVDAKTTGGVYVVPAFTGLGAPYWDQEVRGAMFGLTRGTERGHIIRATLEAIAYQTKDVVDTMVKDTQLPLTALTVNGGASRNNFMMQFQADILQTPIKRAAMEETTALGAAFLAGLAVDFWEDQDELRKLSRIGDQFDPQMDPQKAADLYRGWQRAIAAAQFYGKD",
"annotation":"glycerol kinase",
"ncbiprotein":"WP_003667028.1",
"old_locus_tag":"LAR_1012"
}
},
{
"id":"LAR_RS09960",
"name":"",
"annotation":{
"Protein_sequence":"MDLTIPKDYDPRLSIRETEAAIRYIRETFQDEFGKELNLQRMSAPMFVEKSTGLNDNLNGVEQPVSFEMKDMPNETVEIVHSLAKWKRLALKRYGFGMHEGLYTNMNAIRKEEDLDNFHSIYVDQWDWEKIISKDERTEETLKDTVRDIFKVIKHMEHEVWYKFPQAVYHLPDEIHFVTTQELEDRWPDLTPLEREDKIAKELGAVFVMKIGDKLQRSGKPHDGRAPDYDDWSLNGDIIFWYEPLQRRIEVSSMGIRVSPESMKYQLEQADATDREKLPFHKMLLNGELPYTIGGGIGQSRLCMLLLGKAHIGEVQASIWPEDMIKKCEENHIQIL",
"annotation":"asparagine synthetase A",
"ncbiprotein":"WP_003669400.1",
"old_locus_tag":"LAR_1767"
}
},
{
"id":"LAR_RS09650",
"name":"",
"annotation":{
"Protein_sequence":"MAIDATAETFDKDVQGSMTVVDFWAPWCGPCKMMEPAMQNLEKQYGDKIKFVRMNVDGNQEIAQRYKVMSVPSLVLFKDGQAKEKVTGYYPEAKLAHYFERKITE",
"annotation":"thioredoxin",
"ncbiprotein":"WP_003669309.1",
"old_locus_tag":"LAR_1708"
}
},
{
"id":"LAR_RS02850",
"name":"",
"annotation":{
"Protein_sequence":"MAVNVTTDQTFEQDTATGVDLIDFWATWCGPCRMQSPVVDALSDKMPDIKFFKMDVDQNPETAQKFRIMSIPTLMVKKDGKVVDQIIGYHSEDQLKQILQQYVD",
"annotation":"thioredoxin",
"ncbiprotein":"WP_003666692.1",
"old_locus_tag":"LAR_0525"
}
},
{
"id":"LAR_RS06550",
"name":"",
"annotation":{
"Protein_sequence":"MGLREKLAELREEGLQDIKQSEDLKRINEIRVKMLGKKGPITSVLRGMRDLSAEERPKVGQFANKVRDELSAAIEEKRAELEQAAMNAKLAAQTIDVTLPGTPVAQGQPHVIQQIIDQVVDLFVSMGYEVAVGDEVEQEVYNFEKLNLPKDHPARDMQDTFYVTPSVLMRTQTSPMQARMLEKHDFSQGPLKMISPGKVYRRDTDDATHSHQFHQIEGMVVGKNITMADLKGTLEAVAQNLFGDKLKVRLRPSYFPFTEPSVEADITCFNCLGKGCAICKQTGWIEVLGAGMVHPNVLKMSGVDPEEYGGFAFGLGPDRFAMLKYGVDDIRNFYQNDVRFLNQFDQKG",
"annotation":"phenylalanine--tRNA ligase subunit alpha",
"ncbiprotein":"WP_003668455.1",
"old_locus_tag":"LAR_1151"
}
},
{
"id":"LAR_RS06545",
"name":"",
"annotation":{
"Protein_sequence":"MKVSYQWLQEYLDLDVAPQDLAEKIARTSVDINDVYSLSDGLKKIVVGEVVQCENHPDSDHLHVCQVDVGEEEPIQIVCGAPNVQEGKKVIVALHGARIADNQKIKRGKIRGVESNGMLCALQEIGFSDKIAPKDYEDGIYFLPDDAKNGDPVFKYLGMDDTVIDTDVTPNRGDMLSIYGNVNDIAAFYGLKSHFKEVAIKEEGTEKTADLLQAEIADTKIAPTYKLRVIKGVKIAESPLWLQIRLWNSGIRPVNNVVDVTNYILLKYGQPLHSYDYDQLSGKNFGVRHANEGEKFVTLDGDEQTLKANDIVVTVDNQPVALAGTMGGEGTAVSDDTTTVALEAAIFDPVMVRKQARRLDLHSESSMRFERGINPATVETALNEAAEMIKELAGGTITAGIVTGSEAPAVDTPIKLSLAKINHVLGTSLTMEQVTDIFDRLAFAYTVDGDDQLTVIAPARRWDISLAADLYEEIARIYGYDNLPSTLPTMTRNRGGLTPRQRFIRASRHDLEGMGLTQAISYSLTTVEKAKQFQIKPLAEPMKLDFPMSSDHVATRMNIVSGLLNDIAYNVARNVDNVALYEEGRVFLPMGDERPVEQEHLAAAVTGQMVANSWNKKDQPVDFFQLKGIVERYLKNMGIAGKVAYVPTSDRPEMHPGRTADIMVDDQLVGFIGQVHPQTAKEYKIPETYVFELNLELLLTAPKIENEYTPISKYPSITRDIALLVDDEVENATIVEAIKQKGGAYLKDIHLFDVYAGSHLPAGKKSLAYTLTYQDNKGTLTEDQVNAAFDKVTAYLQDKIDAEIR",
"annotation":"phenylalanine--tRNA ligase subunit beta",
"ncbiprotein":"WP_003668452.1",
"old_locus_tag":"LAR_1150"
}
},
{
"id":"LAR_RS00745",
"name":"",
"annotation":{
"Protein_sequence":"MDILNELEWRGAINQVTDEEGLRKLTSEDKIALYCGTDPTGDSLHIGHLIPFMILKRFQLAGHHPVIIIGGGTGAIGDPSGRKSERQLQTMDQVHHNEEALTAQMKKLFGTENFTIVNNYEWLSKISLLDFLRDYGKLFNINTMLNKEVVASRLDAGISFTEFTYQILQSVDFLHLYRHNDVQLQIGGSDQWGNITAGIDLIHKVEGPDTKVYGLTIPLMLKADGTKFGKTAGGAIWLDPEKTSPYEFYQFWINQDDRDVIKYLKYFTFLSKEEIDDLAEKVEKEPWKREAQRRLAQEVTKFVHGQEAVEEAERISKALFSGDVADLSVAEIEQGFKNMPSVDVENKKENIIIWLTDNGIEPSRRQARQDVSSGAIRINGEKVDDVDAEIDPQAHFAGKFVIVRKGKKHYYLARVK",
"annotation":"tyrosine--tRNA ligase",
"ncbiprotein":"WP_011953375.1",
"old_locus_tag":"LAR_0142"
}
},
{
"id":"LAR_RS00355",
"name":"",
"annotation":{
"Protein_sequence":"MSSVVIVGSQWGDEGKGKMTDYLSQEADVVVRSQGGNNAGHTIAFDGKKFALRLVPSGIFAKDKLAVIGNGVVINPPALLKELHYLQDNGIDISGLRISSRSHITFPYHILLDKCQEEAKGDHKVGTTKNGIGPTYMDKVSRVGIRMCDLLEKDTFKEKLERNLAEKNELFTKLYHVDPISFDDIFESYYEYGQELKQYVTDTAQIVNDALDQDKKVLFEGAQGVMLDVDQGTYPYVTASNPIAGGVCTGVGVGPNKIETVVGICKAYSTRVGAGPFPTELTDEIGDQIRETGHEYGTVTGRPRRVGWFDSVAMRHARRVSGISCLSLNLLDVLTGLKTVKICTSYKLDGKQIDYYPASLKELERCEPVYEELPGWDEDITGAKKFEDLPINAQNYLKRVSELSESPLATVSVGADRIQTIIVKDPWEFAHK",
"annotation":"adenylosuccinate synthetase",
"ncbiprotein":"WP_003669597.1",
"old_locus_tag":"LAR_0066"
}
},
{
"id":"LAR_RS00180",
"name":"",
"annotation":{
"Protein_sequence":"MAYQSINPFTNQVEKTFENTTDEELEQTLTTAHQLYLDWRKYNDLEERKRQILKLGQILRERRVEYATVMSKEMGKLISEAEGEVDLCASFCDYYAAHADEFLQPKIIATTSGRAKVLKQSLGILVAVEPWNFPFYQIARVFIPNFIAGNPMILKDASNCPASAQAFNDAVKEAGAPAGSLTNLFLSYDQVNKAIADKRVAGVCLTGSERGGATVAKEAGANLKKSTLELGGNDAFIILDDADWDLVEKVAPAARLYNAGQVCTSSKRFIVLEKDYDRFLKMMKDAFSKVKMGDPLDPLTTLAPLSSKKAKEKLQQQVATAVENGAKVYYGNKPVDMEGQFFMPTILTDITPDNPIFDTEMFGPVASVYKVSSEEEAIELANNSSYGLGNTIFSNDSEHAERVAAKIETGMSWINAGWASLPELPFGGVKNSGYGRELSSYGIDEFTNKHLIYEARQ",
"annotation":"NAD-dependent succinate-semialdehyde dehydrogenase",
"ncbiprotein":"WP_003669532.1",
"old_locus_tag":"LAR_0033"
}
},
{
"id":"LAR_RS05805",
"name":"",
"annotation":{
"Protein_sequence":"MYQSVKDLVRTAEIQQKALSELVIEAECHESGSNRKEVWQRMRSNLLTMRAAIKQGENELGVRSKTGLTGGEAIKLKKYRAERKTLSGDVMMAAVENAIATNEVNAAMGVICATPTAGSSGTLPGALFMLEKRLGLSEDQMIRFLFTAGGLGLIIANHAGIAGATGGCQEEVGSASAMAAAAAVEAAGGSPEQSSQALAIALSNLLGLVCDPIAGLVEIPCVKRNAIGAGNALIAADMALAGCTSMIPADECISALDKVGRSMPVDLRETGLGGLAGTPTGQAIKAKIFGKEI",
"annotation":"L-serine ammonia-lyase, iron-sulfur-dependent, subunit alpha",
"ncbiprotein":"WP_003673283.1",
"old_locus_tag":"LAR_1020"
}
},
{
"id":"LAR_RS05810",
"name":"",
"annotation":{
"Protein_sequence":"MKNNYKSVFDIIGPVMIGPSSSHTAGAVKIGRVANKLFGMVPPKVTVHYYGSFAQTHRGHGTDYAIAAGLLGFSPDDSRVPSAPMIARQRGIDLRFVEEEGESPIHHPNTAILQMTGDKTRVTVAGCSIGGGIIEIRAISLDGVDILPAGPLPIVIFRDYSKQMANALAVNTDLEEKAPFTRRQVLRADDCDIYVYDIKKPMQPATIAYFEKKYPAAICL",
"annotation":"serine dehydratase",
"ncbiprotein":"WP_003667012.1",
"old_locus_tag":"LAR_1021"
}
},
{
"id":"LAR_RS06535",
"name":"",
"annotation":{
"Protein_sequence":"MSIQQNKRPVVIGVTGGSGSGKTTVSNKIYDQLHGQAIQIINQDTYYNDQSDMTMDERKAVNYDHPLAFDTDFLIKQLTDLRSNKAIEMPVYDYTQYTRSDKTVHVEPTDVIILEGILILDDERLRDLMDIKVYVDTDDDIRIIRRIQRDMVERGRSLDSIITQYLATVKPMYHQFVEPTKRYADIIVPEGGENQVAIDLLSTKIRDILVKRGHTELR",
"annotation":"uridine kinase",
"ncbiprotein":"WP_003668449.1",
"old_locus_tag":"LAR_1148"
}
},
{
"id":"LAR_RS07825",
"name":"",
"annotation":{
"Protein_sequence":"MSMNLVLMGLPGAGKGTQAQKIVENFPIPHISTGDIFRAAMKNETPMGIEAKKYIDKGELVPDEVTNGIVKERLAQDDTKDGFMLDGFPRNLNQAAALDEMLAESNRHLDAVINIHVEPDVLVERLSGRFICRNCGATYHKLYNAPKVEGTCDVCGHHEFYQRDDDKPETVKNRLDVNIKLNTPLVDYYQKKGVLHEINGEQDIDKVYEDIKKVLTNLN",
"annotation":"adenylate kinase",
"ncbiprotein":"WP_003668780.1",
"old_locus_tag":"LAR_1373"
}
},
{
"id":"LAR_RS02180",
"name":"",
"annotation":{
"Protein_sequence":"MCGIVGVTGTDKSLSILIDGLKRLEYRGYDSAGVYVNDQQGHDYLVKRPGRIANLEAALGEEVHGLAGIGHTRWATHGEPNEANAHPQYSQDERFYLVHNGVIENYADLKKEYLSDINFVSQTDTEVIVQLVDKFVVESGMSTEAALLKVLRLISPDSSYAFVLMDKEQPDTLFVAKNKSPLLVGIADGYNMVGSDAMSMIKETNTFMEIGDHELVIVKPDHVTVKDFDGNEIDRPTFKVDMDANAADKGAYPYYMLKEIDEQPAVMRKLVQEYFGDNDIAQINEEMLKDMANADHLYIVGAGTSYHAGLVGARIFEKLCGIPTSVHISSEFAYEQPLLSKKPFFIFLSQSGETADSREVLVNVNKHNWPSLTITNVDKSTLSREATYTELLYAGPEIAVASTKAYTAQIAVEAILAQALGVYMDKQAAKDFDVKHQLGLVANGMQSITDSKKKVEEIASRYLSKSPSAFYIGRGMDWSVSLEAALKLKEISYVQAEGFASGELKHGTIALIEDQTPVIGIITQDRTAGLTRSNLEETQARGANAITIVSRHLAKEDDTFVLPDVDEVLTPLLSVIPAQLLAYYTSLGKGLDVDKPRNLAKSVTVQ",
"annotation":"glutamine--fructose-6-phosphate transaminase (isomerizing)",
"ncbiprotein":"WP_003667498.1",
"old_locus_tag":"LAR_0405"
}
},
{
"id":"LAR_RS09725",
"name":"",
"annotation":{
"Protein_sequence":"MKKLSKFVDTRIGFFTLLVILFWLKTLFAYFTDFKLGVTGIFQYLILIFNPLATTFFIYSLAFYFKRSRFFYPVIMGLDIANTLLLYLNVIYYREFTDFMTIATMTGYSKVNQGLSGSSLALTNFHDVFYWLDIVVILILMLCKVIKFDPRAIGTRLAFAFSSVGLVLFGVNLSFAEMSRPQLLSRTFDRSYIVKYLGIDTFTGYDLVKSQHINNMRQSATKPELLKVKKFTDKHYAPANPQMYGIAKGRNVIIIHLESFQQFLINKKINGQEVTPFLNSLYNGKDTYSFDNFFHQVGQGKTSDAENLLETSTFGLPQGSLFATLGSDNTFQGAPAILNQRAGYTSAVFHGNVASFWNRNNVYKNLGYQYFFDASYYDTSGDKATGYGLKDKLLFKNSIKYLQSLQQPFYAKYITVTNHFPYTLDDEDKDPNFQTTNTGDSNVDNYFVTAHYLDQSIQEFFNYLQKTGLDKKSIIMIYGDHYGISNSENTSLASVLGKSADDWTDFDNAQLQRVPLMFVIPGTGHGKVYHTYGGEVDVLPTLLHLLGISSKRYIQFGTDLFSSKHNQVVAFRNRDFVTPTYTSVGGTIYSNKTGKEAKLTKKQQEKLKKDQEFVNEELTLSDSLNEKNLLRFYHPKGFKNVNPADYNYSNGLKRAQRIEKKKGIKSTSIYSENGDRSTVDDYSTDAPEQNHSSTDSNRIKITNPDANNK",
"annotation":"LTA synthase family protein",
"ncbiprotein":"WP_003669324.1",
"old_locus_tag":"LAR_1723"
}
},
{
"id":"LAR_RS06635",
"name":"",
"annotation":{
"Protein_sequence":"MQSCSVVDKVQTQVQPETKVSGHRKRIGLYGGTFNPIHNAHLFMADQVGHALCFDRVDFLPDAKPPHIDHKDSLDPQLRLQMLELAVADNPFLGIEHAELERGGVSYTYDTIKYLLDKHPDVDYYFIIGGDMVDYLDKWYRINDLIRLPHFHFVGVHRQRAKNETRYPVIWVDVPTVDFSSTDIRQRVQHGQSIKYMVPDAVSKFIEEHQLYRE",
"annotation":"nicotinate-nucleotide adenylyltransferase",
"ncbiprotein":"WP_011953511.1",
"old_locus_tag":"LAR_1169"
}
},
{
"id":"LAR_RS06285",
"name":"",
"annotation":{
"Protein_sequence":"MRVNVLVGGPLEMVPTELILQRKDEKWIGVDRGALRLLRWGIKPVLAIGDFDSVTGDELQGLEGKITRIKTYPPEKDYTDTQLGVKFAIQEQADEIEIFGATGGRLDHLLANLFLPLQSEFKPYLTRIKIIDCQNVVSYYLPGDYTISRLPHKKYLAFVNLTPVQGLTLKDEKYPLQNWSSQIPFSWTSNEFTAEENHFSFESGIVSVIQCSDQLK",
"annotation":"thiamine diphosphokinase",
"ncbiprotein":"WP_003668380.1",
"old_locus_tag":"LAR_1099"
}
},
{
"id":"LAR_RS01015",
"name":"",
"annotation":{
"Protein_sequence":"MDNNKMREIDRNQYIGSGFSAYGGESEVLLTYQDDKIQDLQVIKHHESEMGQWALDELPGKIIAANSADVDGITGASATSRAIKEATKDALQQAQQN",
"annotation":"FMN-binding protein",
"ncbiprotein":"WP_003667168.1"
}
},
{
"id":"LAR_RS08195",
"name":"",
"annotation":{
"Protein_sequence":"MAEKFQPLSVSKLDNDYDVIVIGSGGTGLSAAIQANELGMKTVVLEKEEELGGNTNRASSGMNAAETNVQLQHGVIDNVADFYHETYQDGGRLNDKDMLGYFVYHTAPAIDWLADHGIKLDDITITGGMSRKRTHRPASMAPIGGFLVKSLLEVVQKENIPVFNKVRVNKLLQDDEGKVIGVEANADGLIKTIHAKAVILATGGFGASKEYMKRFRPDLADYKTTNQPGATGDGLKLAEGVGGELMQMDLVQVHPTVQQDNPHVYLIGEAVRGEGAILVNAEGNRFVNELNTRKIVSNAITALPEHSAYLIFDQGIRDHAKAIEFYDKVGLVVHGDTIEDLAKNLNMDPENLKKTVATWNEAVGNHDDKEFHRTTGMDRGITKPGFFAIHIAPAIHYTMGGIHINTKTQVLDGNGDVIKGLYAAGEVAGGLHGNNRVGGNSIAETIVFGRQAGQQVTVYARGLK",
"annotation":"flavocytochrome c",
"ncbiprotein":"WP_003668855.1",
"old_locus_tag":"LAR_1439"
}
},
{
"id":"LAR_RS00465",
"name":"",
"annotation":{
"Protein_sequence":"MKILALVGTNANFSYNRILLKYMKKHFRQMADIEIAEISQLPPFSVDAPLSEQTEVWKLKQKVKAADGVIFSTPEYDHGIPAALKSTVEWLSYKTDVLKRKPVMVVGVSYGRQASARSQVQMRQILVSPDCDANLLPGNEVLIGNASHSFSKDGRLINAEARDNLENCFTHFVEYIQIFENANKEGLDMSVKQPTISEAYINFPTGRLTLKEVQQIFSTIPFEIDLIDSTDHFAWFSDKPNREHVRNVASLGETVQECHPPLAVPAVMKIINSFRNGEKDVVTRPLWMNGHRSLIQYYALRDVNGHYLGTIEFTGSVEYILNLFENGAWSTDGNTGASKHENANDNSEEADSVDASTGASESSDDDNADSVSEVVATPAPAANDDTDADATTGVSDAGSVDANDDEADATTGASEN",
"annotation":"NAD(P)H-dependent oxidoreductase",
"ncbiprotein":"WP_003669636.1",
"old_locus_tag":"LAR_0086"
}
},
{
"id":"LAR_RS00460",
"name":"",
"annotation":{
"Protein_sequence":"MKIAAIAGSNANHSYNRMLLEFIARHFSDDDIDVIDIRQVPMFNENYKGKIPEAVADIDRRVSSADAVIIASPEYNHSVTSALKCVIEWLSYEVHPLENKPVMIIGASTHDQGSSRSQVQLRDILISPGVNAYIFQNEEFFMSDAANIIDKDGDITNETTIHFLEKCMREFKHYAKAINRMVAEKKEAKK",
"annotation":"NAD(P)H-dependent oxidoreductase",
"ncbiprotein":"WP_003669634.1",
"old_locus_tag":"LAR_0085"
}
},
{
"id":"LAR_RS00220",
"name":"",
"annotation":{
"Protein_sequence":"MTKILMTSMRDDEQTAINEYAKEHNIEIITTPKLIDDAVELTADVDGLVIQQRSKVPADIYEKLHANGLKQIATRTAGFDMVDIKKANENDLVVTNVPAYSPRSVAEFALMQIFRLLRKTYRFDHQVAENDFRWFSDEQSTEIHTARIGIIGVGRIGGTLAKLLNALGATVLGYDTNPRTDLDGIVQFVSKEELLKQADVVSLHVDLNPTSKGLLTANDFVMMKPTAGLVNASRGPVVNTADLVTALKSGEIAAATLDTFEGEETVAAADRREKGLDDQPLVKELHEMDNVILTPHIAFFTNLAVKNMVDISLDDVMTILNSEKSPHEITL",
"annotation":"lactate dehydrogenase",
"ncbiprotein":"WP_003669550.1",
"old_locus_tag":"LAR_0040"
}
},
{
"id":"LAR_RS03705",
"name":"",
"annotation":{
"Protein_sequence":"MKIYMYGVYQDEVPYIKEWQEEHPEVTVDSTTKLLDESTVNLSKGSDGVVVFQQKPYSDEALRQLALNGITKMSLRNVGVDNLNHELVQELGFQITNVPVYSPAAIAEFSVTQALNLLRRTKEFYLKLAKGDYNWAPHIAKEMNKQVVGIVGTGNIGSTAAKIFAGFGAKVIAYSRHQNKELEGIVEYVSLDELYKRATIISLYLPHVPATDKMLNEKTFAMMQDGVLLVNTARGPLVDEKALIEALNSGKVGGAALDVMTGETKIFNRQINFQEVDYDEFKDLVDRPNVLITPHIAFYTDQAIKNMVKMSLSANLDLIKTGTSDKLVKF",
"annotation":"lactate dehydrogenase",
"ncbiprotein":"WP_003668196.1",
"old_locus_tag":"LAR_0656"
}
},
{
"id":"LAR_RS04805",
"name":"",
"annotation":{
"Protein_sequence":"MATEEHQKVVLIGDGVVGSAYAFSVIQQGLAEELVIINKSNERSVGDALDLEDATPFTAPVKVKAGSYQDCKDADIITICAGAAQKPGETRLKLVERNLKIMKEIVQEVVNTGFNGIFLIAANPVDILTYAVQKISGFPAHKVIGSGTSLDSARLRVAIGKKLAIDPRDVHVDMLAEHGDSEFAAYSCGTIGGTPLMDYVLANGLTKQELLKLEEEVRNKAYEIINRKGATYYGVATALARITKAILYDQNTVLPVSAYLDGEYGEKDIYLGTPAVIDKDGIQKVVELPLDSREQEALINSASVLRETTANGMTKAGLLNYLWK",
"annotation":"L-lactate dehydrogenase",
"ncbiprotein":"WP_003667903.1",
"old_locus_tag":"LAR_0853"
}
},
{
"id":"LAR_RS01970",
"name":"",
"annotation":{
"Protein_sequence":"MHACMKVCIFSTCIVDLLYPDVGKATVELLQRFGCETFFPDKQICCGQPTYNSGYDRETIATFKNQLDALLSIDADYIVGPSGSCVAMLHEYKNIFKDDPEYSKKAQALYDKSFELTQFIYRVLGILDCGADLDDTATFHRSCHMTRLLGERTAPIVLLEHVKGLELIPLHNIQLCCGFGGTFSAKEPLLSEAMVDDKANNVLKTKAHILIACEQTCLMNIGGRINRRRDGSHITIMHIAEVLNHNVDTSRITYVKDTDHVMVPANGNGVF",
"annotation":"(Fe-S)-binding protein",
"ncbiprotein":"WP_035164295.1",
"old_locus_tag":"LAR_0364"
}
},
{
"id":"LAR_RS03875",
"name":"",
"annotation":{
"Protein_sequence":"MSKNHQKVVLVGDGAVGSSYAFAMAQQGIAEEFAIVDIIKERTEGDAMDLEDATAFTAPKNIYSADYDTCKDADLVVITAGAPQKPGETRLQLVDKNLKIIKSVVEPIVKSGFDGIFLVAANPVDILTYAVQKLSGFPKNKVVGSGTSLDSARLRVALGKKLHVDPRDVIANIMGEHGDSEFAAYSSATVGGKPLLDIAKDEGISEDELLKIEDDVRNKAYEIINRKGATFYGVATALMRISKAILRDENSVLPIGAPMNGEYGLNDLYIGTPAVVNASGVAKVIEVPLNDREKKAMADSAKQLEEVAKNGMAKLQGNN",
"annotation":"L-lactate dehydrogenase",
"ncbiprotein":"WP_003665815.1",
"old_locus_tag":"LAR_0688"
}
},
{
"id":"LAR_RS01965",
"name":"",
"annotation":{
"Protein_sequence":"MGIATSDKPFTERIKDAEADKFMRASVAKAQDAQFQKRTEARRQLGHWEGWRDLSAEIRQHVIKHLPDYLEEFSDNVQKNGGHVFFAKDGDEASAFIKQLAIKKQAHHVVKSKSMVTTEIGLDKELLTIPGLSLMETDLAEFILQEDNWDEPTHIVFPTLHKNRNQIQKVFEKLGYDGDNDPEHMARFVRHYLRNYFMQADFGITGCNFAIADNGMINLVTNEGNADISMAIPKTQVVVMGMERIVPSLKEAEVLDNVLCRSAVGQKLTSYCTFSKGKEADEADGPDDFYVVIVDNGRSKMLNSDFEPMLQCIRCGSCLNVCPVYRQVGGKGYGSIYPGPMGEVLSPILGGYQEFKELPYACSLCAACTETCPVKIPLHELIRHHRYVEIDELHLDHSPSNALLKAVGKGTSSPTLFNDAMRFAHIALEPFGKKTTPEDIKNLYPDGKINHLPAIAPKLAHGWVDVRDLAVPPKYHQNFRHWYRHYEEEEEQKND",
"annotation":"iron-sulfur cluster-binding protein",
"ncbiprotein":"WP_003667447.1",
"old_locus_tag":"LAR_0363"
}
},
{
"id":"LAR_RS01960",
"name":"",
"annotation":{
"Protein_sequence":"MTDYLQEADTAKNQEDFLNRIAKAANRPRHTLGEDPFVPVNDLPETTLAGKSQDELLELARKNSEEVHVDFHVVKSADLGHTLNDFIQEKEIKSLMLPSFDEEKWQDYSLGKWQDNLRVDPIYYWEPEFGRQNIVNANNSDGAIGFADFLLAESGTVTVATYPQQGRMFHFLPTHYLAIVPKSKILPRSRQAMDYYQKAIQDGSLQTSNINFITGPSNSGDIEMVLIVGVHGPLDMEYVVVEDM",
"annotation":"lactate utilization protein C",
"ncbiprotein":"WP_003667445.1",
"old_locus_tag":"LAR_0362"
}
},
{
"id":"LAR_RS06490",
"name":"",
"annotation":{
"Protein_sequence":"MAKKLIGVDLGGTTIKFAILTENGEIQQKWSLRTNILDDGSHIVPDIINSINHHLDLYKMSRDQFIGIGMGTPGTIDREKGTVIGAYNLNWKTTQNVKEDIEQGTGMQFALDNDANVAALGERWKGAGNEGDDVAFITLGTGVGGGLISNGKLIHGVVGAGGEVGHMIVKPDGYLCTCGNHGCLEQYASATGIVHIAQDKAEEYEGNSRLKAMIDNGDEITAKIVFDLAKENDYLANTVVDEVCFYLGLATANLSNALNPEYLVIGGGVSAAGEFLLKRVKQNFEKFAFPTVRTSTQLKLAELGNDAGVIGAASLARQFVNAD",
"annotation":"glucokinase",
"ncbiprotein":"WP_003668439.1",
"old_locus_tag":"LAR_1139"
}
},
{
"id":"LAR_RS02055",
"name":"",
"annotation":{
"Protein_sequence":"MTVKIGINGFGRIGRLAFRRIHELNTNDIEVVAINDLTTPSMLAYLLKYDSTHGKFPGEVTSTDTGIVVDGKEYPVYAERDARNIPWVKNDGVDFVLECTGFYTSAEKSQAHIDAGAKRVLISAPAGNIPTVVPGVNLDTLTKDDIIVSAGSCTTSCLAPMAKVLNDEFGVKVGTMTTIHAFTSTQAILDGPRGKKMRNNRTASVNTIPHSSGAAKAIGLVIPELNGKLSGHAQRVGVVDGSLTELVSILDKKVTVDQINDAMKKATNPAFGYTEDEIVSTDIIGSTYGSVFDPSQTEIMEGDDGSQLVKTVAWYDNEYGFTSNMIRTLLHFATL",
"annotation":"type I glyceraldehyde-3-phosphate dehydrogenase",
"ncbiprotein":"WP_003666436.1",
"old_locus_tag":"LAR_0381"
}
},
{
"id":"LAR_RS02070",
"name":"",
"annotation":{
"Protein_sequence":"MSLITDIYAREVLDSRGNPTVEAEVYTEAGGVGRGIVPSGASTGEHEAVELRDGDKNRFGGKGVLKAVSNVNNIIAKEIVGMEVTDQIAIDKAMIKLDGTPNKGKLGANAILAVSLAAARAAADELQVPLYNYLGGFNAHVLPTPMMNVINGGAHSDNKVDFQEFMIMPVGAPTVREAIRWGSETFHALKKELEAAGKVTSVGDEGGFAPDFANNEEPFEYLIKAIEDAGYKPGKDIAIAFDVAASELWNDEDKKYKLRWSTGEEYTTEEWINYLSGIIEKYPVVSVEDPIDENNWDDWVTITDKLGKKVQLVGDDFFVTNTDYLKKGIQMGAANSILIKLNQIGTLTETVEAIEMAKEAGYTAIVSHRSGETEDTTIADLVVATNAGQIKTGSMSRTDRLAKYNQLMRIEDQLGDVAQYKGIHSFYNLSQQARQDIENR",
"annotation":"phosphopyruvate hydratase",
"ncbiprotein":"WP_003666443.1",
"old_locus_tag":"LAR_0384"
}
},
{
"id":"LAR_RS02060",
"name":"",
"annotation":{
"Protein_sequence":"MAKLTVEDLPLEGKKVLMRVDFNVPIKDGVVGDDNRIVAALPTIKYVIDHGGRAILFSHLGRIKKEEDKPGLSLRPVAERLSNLLNKPVTFVPVTEGKQLEDAIDNMKNGDVLLVQNTRYEDVKDGEYVKRESGNDPELGKYWASLGDVFVNDAFGTAHRKHASNVGIATNMPGKAAAGYLMEKEIKFLGDAVDNPERPFVAILGGAKVSDKIGVIDNLLDKADKIIIGGGMAYTFYAAKGIKVGNSLVEKDKIDVAKQILDKAGDKLVLPIDNVVADKFNNDADTKVVEGDIDNGWMALDIGPKSVEEFKNVLKDAKTVVWNGPMGVFEMPNFAKGTLEIGKFLGTLTDATTIVGGGDSTAAVKELGVADKLTHISTGGGASLTYLEGNELPGIAAISDK",
"annotation":"phosphoglycerate kinase",
"ncbiprotein":"WP_003667472.1",
"old_locus_tag":"LAR_0382"
}
},
{
"id":"LAR_RS02220",
"name":"",
"annotation":{
"Protein_sequence":"MNYLLALIPAIGWGIMPLITGKIGGSTINQMFGIGAGATIVGLVAFIIGHPTVTTTGFWFSVLCGALWTIGQIGQFVSFKRMGVSNTIPLSTVFQLVGNSLIGVIIFGEWRGARALTIGFIALAIVIVGALMTSVTDQSSGKKVTVQNFLFLLITSIGYWVYSAFPKMPMVANDSSLGIFLPEMLGILLGSVIYAICSGNIDSFKQKEQYLNIWGGISWGIAALAYIFAGRALGINTAFVFTQMNVIIATIGGILVLHEHKTRREMSFTIAGIIFIVAGSILTIFA",
"annotation":"sugar transporter",
"ncbiprotein":"WP_003667507.1",
"old_locus_tag":"LAR_0413"
}
},
{
"id":"LAR_RS00165",
"name":"",
"annotation":{
"Protein_sequence":"MIYLLALIPAIGWGAMPLITGKIGGSPVNQMFGIGAGASIVGIIAYLITKPTVSVTAFWFSLAIGCLWTIGQVGQFISFKHMGVSNTMPLSSAFVLVMTSFVGIFFFDEWQGARALSIGLTACVVVIIGAVLTSISDGTSDKKVSTKWVLFLLVTTIGYCAYSIFPKMPQVAHESSQGIFLPEVLGILLGSVIYTICSGNAKAFKQKEQYLNILGGLSWGIGNFAYVFVGKALGVVTASIFGQMNVIISTFGGILLLHETKTKREMIYTVVGIILIVIGSILTVIAN",
"annotation":"sugar transporter",
"ncbiprotein":"WP_003665279.1",
"old_locus_tag":"LAR_0030"
}
},
{
"id":"LAR_RS09200",
"name":"",
"annotation":{
"Protein_sequence":"MQINDIESAVRKILAEELDNASSSSANVAATTDNGHRGIFTNVNDAIAAAKAAQEIYRDKPIAVRQQVIDAIKEGFRPYIEKMAKDIKEETGMGTVEAKIAKLNNALYNTPGPEILEPVVENGDGGMVMYERLPYGVIGAVGPSTNPSETVIANAIMMLAGGNTLYFGAHPGAKNVTRWTIEKMNDFIADATGLHNLVVSIETPTIESVQQMMKHPDIAMLAVTGGPAVVHQAMTSGKKAVGAGPGNPPAMVDATADIDLAAHNIITSASFDNDILCTAEKEVVAESSIKDELIRKMQDEGAFVVNREQADKLADMCIQENGAPDRKFVGKDATYILDQANIPYTGHPVEIICELPKEHPLVMTEMLMPILPVVSCPTFDDVLKTAVEVEKGNHHTATIHSNNLKHINNAAHRMQCSIFVVNGPSYVGTGVADNGAHSGASALTIATPTGEGTCTARTFTRRVRLNSPQGFSVRNWY",
"annotation":"aldehyde dehydrogenase EutE",
"ncbiprotein":"WP_003669177.1",
"old_locus_tag":"LAR_1623"
}
},
{
"id":"LAR_RS09225",
"name":"",
"annotation":{
"Protein_sequence":"MDEEHLRTLIRTIVRETLNPNLVPIGVSNHHVHLTEEDFQKLFPGQKIEMLKKLRQHADFAAKQTVDLIGPKGTIEHVRLMGPYRSHSQVEIARSENFTLGIDAPIRMSGDLDGTPSIKVRSPYAEIEIQGVIVAKRHIHMSLEDAKRFGVKLGDSMQVEVDGDGGRKTIFDDVVARPREDFVLEMHIDTDEANAANVGLGNNSFGKVIIKKKN",
"annotation":"phosphate propanoyltransferase",
"ncbiprotein":"WP_003669186.1",
"old_locus_tag":"LAR_1628"
}
},
{
"id":"LAR_RS09130",
"name":"",
"annotation":{
"Protein_sequence":"MNILIMVILAFIFDFLLGDPHSWPHPVKAMGHLIAYLTKKFNRSNYSTKRKKWFGALTWLITVGGSGLITYILMRFAAINYYLYMIVGTYLCYTCLSMRQLAIEAEKIMKSLQQNNLNKARQQVGMIVGRDTNQLSAEEVTKATIETVAENTSDGVIAPLFFLVIGGPVLGIMYKAINTLDSMIGYQNEKFRAFGEVSARIDDIANYVPARITWLLLIISSWLLRDDTREAIAVGERDCEKHLSPNSAFSEAVVAGALHLQLGGPHYYFGELVKKPYIGNDHLVIAANWHLKRTITMLYLTSFLGLCGFELIRFLIVWK",
"annotation":"cobalamin biosynthesis protein CobD",
"ncbiprotein":"WP_003669155.1",
"old_locus_tag":"LAR_1609"
}
},
{
"id":"LAR_RS09730",
"name":"",
"annotation":{
"Protein_sequence":"MVEEFGSPSSYIQGKGVLFESDKYLKNFGTKPLLLAGETVYKIVGKRFEQYLQESGYDVTRVQFNGESSTNEVNRVTEIGKENNVTVVYGLGGGKTVDTAKAIADNLHLPVVIMPTLASNDAPCSRLSVIYTDDGGFDHYRFYNQNPNLVLVDTQVIANGPVRMLISGIADALATNVEAQAVAQAHSDTMLGEKQTLVGNAIAQKCEETLFNYSHLAVADAETHVVTPAFSNIVEANTLMSGLGFESGGLSGAHAIHDGLTILEETHDLTHGEKVAYGTLTQLMLEGADQERYNKYFQFILSLGLPTTLADLHLENVTDEELLNAGKAACSEQDTMDRLPFKVTPDDVAQALRAVDAYTKQYLTNHRCHHSRM",
"annotation":"glycerol dehydrogenase",
"ncbiprotein":"WP_003669325.1",
"old_locus_tag":"LAR_1724"
}
},
{
"id":"LAR_RS09005",
"name":"",
"annotation":{
"Protein_sequence":"MAILITYPKNKVPVYWRIKLEQKDDVIYFPFRILKAVNLTQEDKEILQNSKALTITSLFGAQVFCNQLKKLNSTATIYVLSKKIQQNLENKVSNPIQVAPSENRKSLLEELKNKHVTDVCWLIGDKAEKYYSDFYGRKIVIYKNTWDKQHEGKALKIFMKQHITSALVTSISNFNRMFGVMTRVDSNEYRDINYYVLGENTGNYIQEKGLKVIYPDRKKHVLENVLDSLWHYEREN",
"annotation":"hypothetical protein",
"ncbiprotein":"WP_003669110.1",
"old_locus_tag":"LAR_1584"
}
},
{
"id":"LAR_RS09155",
"name":"",
"annotation":{
"Protein_sequence":"MVKVGVLIGSLSVNSYSRKIAEYFTSLPSNLQFVELKYSMLPFYNPDFEHQNTPIEWNAFRKAVDSVDALLIVTQEYNYSLPGGLKNALDILSVPSPNQHLVGKPVLVITDSAGEKGGIIANAHLHQVLRYLGMKVMNCTIAISNVQSVFKNGDNHDPKLAKRLRDDIKSFEQFINESSLSHQSCVDMTYKFSYQPGELALLNDDGEKIATIELRNLKNKIIAIEEVQVNEKYRGQGLANEIMTLLMWLVEGADSKLKANCPFAKSYLETRPQFNNIVEP",
"annotation":"GNAT family N-acetyltransferase",
"ncbiprotein":"WP_003669162.1",
"old_locus_tag":"LAR_1614"
}
},
{
"id":"LAR_RS06770",
"name":"",
"annotation":{
"Protein_sequence":"MALEINKLVGGYSQIPVLKDVSFDVQPGELVGLIGLNGAGKSTTLNHVIGLLRPFSGSIKINGLTIQANPEEYKKQIAYVPETPILYDELTLREHIDLTIMAYELDHGEAWQRATKLLKLFRLDNKLDWFPANFSKGMKQKVMICCAFMTKAKLLIIDEPFYGLDPLAVHDLLDLIEQKKKEGVAVLMSTHVLDTAQRYCDRFVLLADGKVQAHGTLDELRAAGDHAGESLDEIYLHLAKGDRDE",
"annotation":"ABC transporter ATP-binding protein",
"ncbiprotein":"WP_003668510.1",
"old_locus_tag":"LAR_1196"
}
},
{
"id":"LAR_RS04990",
"name":"",
"annotation":{
"Protein_sequence":"MAKQALILYYSQFGNTARLASKIHEATGADIVRIKVPDDTFPLDMEETGKIYQQQLKTHDFPKLVTTLPDLSYYDLILVGGPVWNEEVASPIIALLQQLQEFTGKIAPFSTGWSDTGDYQEDFINNAGKLNVTSGYHILTHGSPAFNEKSLFSWLRKL",
"annotation":"flavodoxin",
"ncbiprotein":"WP_011953469.1",
"old_locus_tag":"LAR_0890"
}
},
{
"id":"LAR_RS01030",
"name":"",
"annotation":{
"Protein_sequence":"MDKMLKTKLKQKKTNRDVLLEEKNAFASAARIKYYDIVLDHGRGAMVTDIEGNDYIDLLASASSTNTGHAHPRVVQAIQEQAAKMIQYTPAYFANSQAARLAPRLAELAPISGPVEMVWGNSGSDANDAIIKFARAYTGRQYIISFTGAYHGSTYGSMSLSGVSLNMTRKMGPMLPGVVKVPFPSPWERLTNESDEAFVERMFHQFMLPFETYLPVDEVAAILIEPIQGDGGIVKTPPAYMQKVYEFAKANGILFAVDEVNQGMGRTGKWWSIQHFGIEPDLMSVGKSLASGMPLSAMIGRKEILESLGAPANVYTTAGNPVTTAAANATLDVIQNEHLLERSQRLGKKAAEFFKLEQQKYPFVGDVRMYGLDGGIDIIDPVTGKGDTEATTKLMYRIFELGAIIISLRGSILRFQPPLVITEKELDQAFAMIDQAFAELAAGKLAAPANAEELGW",
"annotation":"aspartate aminotransferase family protein",
"ncbiprotein":"WP_003667171.1",
"old_locus_tag":"LAR_0189"
}
},
{
"id":"LAR_RS09025",
"name":"",
"annotation":{
"Protein_sequence":"MSKLDTTKSKIAFKEAQKYMPGGVNSPVRAFKNVGGDPLFIDHGKDEYIYDIDGNKYIDYVLSWGPLILGHADDHVVAELDKAVAKGTSYGAPTLQETELAKIVNKIMPSIEMIRMVSSGTEATMSAIRLARGYTHRKKIVKFVGNYHGHSDSLLVDAGSGLATFGINTSPGVPDDLAYDTLTVAYNDVAGVKKLFAEHGDEIACAIVEPVAGNMGVIPGTQEFLQTLRNVTNEHGALLIFDEVMSGFRAAYHGVQSLVNITPDLTTLGKVIGGGLPVGAFGGRREIMENITPAGDIYHAGTLSGNPLAMTGGISTLEQLTPDDYVEMDKKVTALTEGIKHAADQYGVPMTVHHVGTMWSYFYNSDPINNFDDVKACDQKLFEKCFWELLAHGVYVAPSQFETNFISTKHTDEDIEKTIAAFDAAFNAATK",
"annotation":"aspartate aminotransferase family protein",
"ncbiprotein":"WP_011953571.1",
"old_locus_tag":"LAR_1588"
}
},
{
"id":"LAR_RS00985",
"name":"",
"annotation":{
"Protein_sequence":"MEVSEKVKVLQDLIKIHSVNGNEVEVAHYLQKLLSSHGIDSKVDEFGDRRANLIAEIGTGESKKILGLTGHQDTVAVPNPDRWQHDPFGGEINGDYVFGRGAADMKSGLAAQAIVLIELKEAGQLPSGTVRFIATAGEELGTPGAYRLQKQGVADDLDALVVGEPTGGNVIFAHSGSMNYRVTSYGKSCHSSHPQNGINAIEGLLKFIEEEKHLFDNSKDDQYLGKVQHSITVIDGGSQVNTIPDSASLHGNIRPTAAFNNIKVADRLNDALEYINHTTPFQLELKIIQDFYPIATEPNNDFVQIALNAAQRNYPNDIKLDIINGATDASVFTLNRPDLPVVILGCDDWNAAHQNDEYTTISSYVATIKAYKQIIRDFFKE",
"annotation":"succinyl-diaminopimelate desuccinylase",
"ncbiprotein":"WP_003667161.1",
"old_locus_tag":"LAR_0181"
}
},
{
"id":"LAR_RS01980",
"name":"",
"annotation":{
"Protein_sequence":"MENDEKVKLLQKLIQINTVNGNEEDEANYIKRVLEAHHISCKLVSFAPNRTNLIAEIGNDKGPVLALAGHLDTVDPSDPQKWTYPPFAGQLVDRKIYGRGAVDMKSGLAAMVGALIELQEADLPKHGKVRLIATVDEEVGGKGSLELTDQGYVHDVDAMIIGEATTGQIEYAHCGSFDYIVESHGKLAHSSQPELGANAVTNLVKFINKESRAFDDAAVSPTLGKLIHSVTVFHGGEQLNSIPDFAYLKGNVRTIPECDNVETQKRLQDIIDGLNKKPKIQLKLKVVASFMPVVTNKQDRFIALAQTAIKKVSGRQPDVVISHGATDASRYVLDNHNFPIIEYGPGIEKLSHQIDERIALDDYLTAQQAYVEIAKQYLNNTKDDEQASS",
"annotation":"acetylornithine deacetylase",
"ncbiprotein":"WP_003667451.1",
"old_locus_tag":"LAR_0366"
}
},
{
"id":"LAR_RS01550",
"name":"",
"annotation":{
"Protein_sequence":"MKFNTQLIHGGNSEDPTTGAVSTPIYRSSTFHQHVLGGEPKWEYSRTGNPTRASLEKLIAELEHGTAGFAFASGSAAIHATFSLFSQGDHFVVGSDVYGGTFRLINKVLKRFGLEFTVVDMQDLEAVENAIQDNTVAVYFETPTNPLLQIADIKAIADIAKKHGIKTIVDNTFATPYNQQPLTLGADIVVHSATKYLGGHSDVVAGLAVTNDDEIAEQLAFLQNSIGSTLGPDDSWLLQRGMKTLGARMRVHQENANEVINFLQNDDHIGKIYYPGLKDFPGHEVAAKQMRNFGAMISFELKDGLDAKKFVESLQLIDLAESLGGIESLIEVPAVMTHGSIPREIRLENGIKDELIRLSVGIEDPEDIIADLQQALKKLD",
"annotation":"PLP-dependent transferase",
"ncbiprotein":"WP_003667321.1",
"old_locus_tag":"LAR_0281"
}
},
{
"id":"LAR_RS08300",
"name":"",
"annotation":{
"Protein_sequence":"MLVENTYDLIGHTPLMHLPMKTPNDVNIYAKLEMFNPGGSIKDRLGMALIQRGMEEGKIKDTTTIIEPTAGNTGIGVALAALKYHLPVKLVVPEKFSFEKQTLMRALGAEVINTPSEEGIKGAIAAAKELAAEIGDAYVPLQFQNPANPDVYQRTLGPEILADLANKPLAAFVAGAGSGGTFAGIQKALQDAYPELKGYIVEPAGSILNGGPAHSHRTEGIGVEFIPPFFKDLDYTGVKTISDEDAFYYVRWVAKNLGLFIGSSSGAALAASLEVAKELPHGANLVTVFPDSSERYLSEHIYEE",
"annotation":"cysteine synthase family protein",
"ncbiprotein":"WP_003668897.1",
"old_locus_tag":"LAR_1459"
}
},
{
"id":"LAR_RS09625",
"name":"",
"annotation":{
"Protein_sequence":"MNLIVSSIGQGLLWALLGLGLYLTFRILDFADMTVEGTFPLGAASAVAAITHGINPFLATLIAIGAGMLAGLITGLLYTKGKIPSLLAGILTMTAAYSVNLRIMGKSNVSLLGQKTLFSGEFMRSLPQYFDSVFLGIVTIAIITVILVFFLSTDYGQAFIATGDNPVMAKSFGIHTDTMVIIGLMVSNGIVGLCGALIAQNNGYADINMGIGTIVIALASIIIGEVSFGELTLNQRLVAVTLGSIIYRIILLAVLQLGFSANDLNLISSVVLAICMMLPQLEERIHLKKPILKGVRPHE",
"annotation":"branched-chain amino acid ABC transporter permease",
"ncbiprotein":"WP_003669305.1",
"old_locus_tag":"LAR_1703"
}
},
{
"id":"LAR_RS09365",
"name":"",
"annotation":{
"Protein_sequence":"MDTKIDTVKSKQHVARSRFAYSMGAFGHDVFYALLSTYFIMYVTGHLFNSSNKAFNNHMVLWVTSIIAVLRIVELLVDPLIGNAIDRTNTRWGKFKPWVVGGGIISAIILAILFTPMGGLSLSNPYLYLLIFAILYIIMDIFYSFNDVAFWSMIPALSFDSHERDKIATFARVGSTVGGNIVGFVIMPMVLFFSANQNGGTGDDRGWFIFAAIAAAVAAITAVGVGLGTHEEKSLLRENKEQTKLKDVYKILVKNDQLFAIALSYLFYTTGITLVNSMELYYFTYILGDSRAFSILGGLNTVIGVISVLTFPLFTGKISRRKLFYGSVSLLFLGLLIFAFAGKSLILVLVGAELFFIPQPLVFLVVLMTITDSVEYGQLKLGHRDESLTLSVRPLLDKFAGAVSGWIIGPTTIIAGMTAGATAATVTAAGAAKFKLVMFLAPAILILISIFIFAKKVKLDEKMHAKIVAELEKTWGDHLEDADSDNPQTASVSTPQPGVTDITSPVAGTLVNLKDVNDENFASGNMGKGFAIKPSDGKVIAPFSGTVRATFSTRHAIGLESDNGIMLLIHVGIDTVKLRGTGFISYFDKDQHFDKGDELMEFWDPAIKKAGLDDTVMVTVTNSKDFDIKLLKDAGEKVTTTDIVMEVTKK",
"annotation":"lactose permease",
"ncbiprotein":"WP_003669231.1",
"old_locus_tag":"LAR_1655"
}
},
{
"id":"LAR_RS08260",
"name":"",
"annotation":{
"Protein_sequence":"MNNKNSLVTKLAFLSVSFMVTSAYAIQGSLPQLKAALGISQTQSEYLVTTPSFAVMIFVVLSPLLQQWFNISDKKIIMAGVTIVGLAGIVPMFANDYTAILISRLVLGAGFGLYNSQAISMISVWYEGTTRAQMLGWRAAAEQIGQACTLAIAGLILSYAGWHASFAVYLLAFVVLFFFAVRVPDDSKAQDNNVAEDDLAEELTEVEEPIKKISPVVYLLVLFAFLLVVDYVGMENRFPGLTVAIKGSSYTGSSMFLSLMLIGATLGGLFYGSINKALGFNTVYLGLGLMAISNFLFAFANGNFAMLVIGLLLIGFPLQLVSPLIFNLLPDLAPAKRQPLVTSMVLIGFNFGAFFSPTIAEWMNRLVGRPMSGLDLAAPFPIYGVMLIVIALIIFFATRHSKQAN",
"annotation":"MFS transporter",
"ncbiprotein":"WP_003668879.1",
"old_locus_tag":"LAR_1453"
}
},
{
"id":"LAR_RS08255",
"name":"",
"annotation":{
"Protein_sequence":"MPIKNEAMLITYSDSMGKNIKETHEVLKNYIGDAIGGVHLLPFFPSTGDRGFAPYRYDVVDSAFGNWDDVEALGEDYYLMFDFMINHISKKSEMYQDFKKKHDDSKYNDFFIRWEKFWEKAGKNRPTQEDVDLIYKRKDKAPKQEITFDDGTTENLWNTFGEEQIDINVKSKVANEFFKETLIDMVKHGADMIRLDAFAYAIKKVGTNDFFVEPEIWDLLNEVQDILAPYKAIILPEIHEHYTIPQKISQHDFFIYDFTLPMTTLYTLYSGKTNRLAKWLKMSPMKQFTTLDTHDGIGVVDAKDILTDDEIEYASNELYKVGANVKRKYSSAEYNNLDIYQINSTYYSALGDDDKAYLLSRAFQVFAPGIPMVYYVGLLAGSNDLELLEKTKEGRNINRHYYTKEEVAQEVQRPVVKNLLDLLAWRNKFAAFDLDGSIEVETPTETTIKVTRKDKDGKNVAVLDADAANKTFTITANGEKVMEQK",
"annotation":"sucrose phosphorylase",
"ncbiprotein":"WP_003668877.1",
"old_locus_tag":"LAR_1452"
}
},
{
"id":"LAR_RS09820",
"name":"",
"annotation":{
"Protein_sequence":"MSKLKLVDVNKYYGEGISRVHVLKDVNFSAKAGELNLILGPSGSGKSTFLTIAGGLQTPTSGKVLIDGINIEKLSSKKRDELRLQKIGFILQSYNLLPYLNVADQFKLVDRVKKSGNISSAAFDELLEKLAIKKLLKQYPSELSGGQNQRVAIARALYTDPEIILADEPTAALDSNLVKSVGQLFQDLAKKKGKAVIAVTHDLRLREYADNVYELADGKLTLSKNSTDQ",
"annotation":"ABC transporter ATP-binding protein",
"ncbiprotein":"WP_003669352.1",
"old_locus_tag":"LAR_1739"
}
},
{
"id":"LAR_RS09815",
"name":"",
"annotation":{
"Protein_sequence":"MAFLELKNIYKSYYLDKEEFPVLKGINLQFDRGEFVSILGESGGGKSTLMNIIGGLDRNFEGEVLVNGKILDHKKEKQLDSYRRATVGYIYQSYNLISHLTVLDNVLVALDMTTLTKEERRKRALELLDKVGLSEQVKKHPNHLSGGQKQRVAIARALASDPQIIIADEPTGALDAQNTKEVLALLDEIARDGKLVIAVTHSQEVADNGTRIVHLADGKIDGDERLRPVYPIPEDPTEITPRVLPAMASYRTAFKHLTYNFWRNSLIMLGTAIGIFAVLLFSGLGNGINGYIQNQINSLANPQAITVFKNTTGKKMTQEQIQSSLGQTMAANPQSMTISDHNIDRLRKLDNVSSVQPGIMVSAFQLDYNGKKQSGTSLSTWSKAITSNSIKQGHKPKNGEIVLTKQQAIQLSSAKNYKQMVGKTIHLSFTWIDGNNNPVPVSGNFKVAGITEGASAGTSITYSTMRALLQKANAATAANFVTVNVTNLDNVQGVANKIDNLRGSNNKRILGAITVGSILKTVNTYVSLASTVLASIAGISLLVSALMIIVTMYMSVSERTKEIGILRALGERKKDIRRLFTSESVFIGLFSAILALLIVAVVTVIINHALYGLIKYNIVQITVGNVIFAIVIAIVISFIAALLPARRAANLNPIDALAAD",
"annotation":"ABC transporter ATP-binding protein",
"ncbiprotein":"WP_011953595.1",
"old_locus_tag":"LAR_1738"
}
},
{
"id":"LAR_1411",
"name":""
},
{
"id":"LAR_RS00275",
"name":"",
"annotation":{
"Protein_sequence":"MSQEKSTGAGLPTLSKSTIWMINFGFLGVQTAFTLQSSQMSRIFQTIGADPNNLGWFFILPPLAGLIVQPIIGYYSDRTWALKLGGRRLPYLLLGMIVAVIVMILLPNSGSFGFGYGSLAALWFGAITVALLDLSSNVAMQPFKMMVGDMVNDDQKSYAYGIQSFLSNTGAVLAAVFPFILTAWFGVRNTAKRGVVPDSVIIAFYVGAALLVVTSLFTVFRVHEYDPATYAKYHGITEDDNKEGGNWFTLLKHAPKAFWTVTLVQFFCWFAFQYLWTYSAGAIAKNVWNTVDATSAGYQAAGNWYGVLAAVQSIAAVIWSYVLAKVPNKYHKLGYGGSLLLGALGFISVFFVHDQWTLIVSYTLVGIAWAAMNTYPLTIVTNALTGKHMGTYLGLFNGSICLPQIVASILSFVLFPLFGHSQVHMFILAGIVMALGALSVATIKETYAE",
"annotation":"MFS transporter",
"ncbiprotein":"WP_003669570.1",
"old_locus_tag":"LAR_0051"
}
},
{
"id":"LAR_RS03505",
"name":"",
"annotation":{
"Protein_sequence":"MKPRIDWDQYFMIQAALLASRSTCNRLSVGAVLVRDKRIIAGGYNGSVAGDAHCIDEGCYLRDGHCVRTIHAEMNALLQCAKFGISADGASIYVTDFPCLQCTKSLLQTGIKEINYIRNYHNDDYAMKLLKLKNVALHQIKLDSDILEEVDLDQYINPDQK",
"annotation":"ComE operon protein 2",
"ncbiprotein":"WP_003666825.1",
"old_locus_tag":"LAR_0621"
}
},
{
"id":"LAR_RS00295",
"name":"",
"annotation":{
"Protein_sequence":"MSIYGPYEQILSNILSLTTDRIKELNRQTVQDKQPKLYEHLIARVKTSESMAEKCQRKGYPVSTESALRKCRDAVGIRIVCNFIDDIDRCLCQLRQADWCEVIKEKDYITNAKPNGYRSYHVIIDEKVPYQDIEGNNPGHFYVEIQLRTIAMDSWASLEHEMKYKHNIKNPERIGRELKRCADQLASCDVQMQTIRQLINSSEEGE",
"annotation":"GTP pyrophosphokinase",
"ncbiprotein":"WP_003669576.1",
"old_locus_tag":"LAR_0054"
}
},
{
"id":"LAR_RS09000",
"name":"",
"annotation":{
"Protein_sequence":"MRGKIKMEFDEVELRPLNEEKMNAMQQKIDDLAKPVKGLGRLEELADHLAGIYRTTDFNITPRKCLVFAADNGVVHEGVSASPQKITAIQAVNMMKGHTTVAALAKAFNCDLQVYDIGIKTDLNFPLVRVHKIRHETEDMLHKPAMSIAEAREAVQYGFDMGVKAFEEGNQVIATGELGMGNTTAASAIIAALLNKTAAEVVGRGSNISDERLKHKIDVVNRSLERANLKENESPDPLIVLSEVGALELGAMAGAMLSAGAMNKPVLLDGFLSYSAALLANSIKPGVVNYMIPTHKSKEKGSRIVLDALGLDPYIDINMCVGEGSGAMMLLPWLDGVKAMLTNMNTLQEMDFNFIP",
"annotation":"nicotinate-nucleotide--dimethylbenzimidazole phosphoribosyltransferase",
"ncbiprotein":"WP_003669107.1",
"old_locus_tag":"LAR_1583"
}
},
{
"id":"LAR_RS06865",
"name":"",
"annotation":{
"Protein_sequence":"MGKIRINNMAFNTYNGVFAEEKKLGQKIEIDCEMDYPIETMVKTDELEETVSYADVYETIAEFVAHHNYNLIESLANNLLHELFKTYPMLDGIRLRIRKYSVPIAGIFDNVEIEVAGGK",
"annotation":"dihydroneopterin aldolase",
"ncbiprotein":"WP_080502973.1",
"old_locus_tag":"LAR_1213"
}
},
{
"id":"LAR_RS08375",
"name":"",
"annotation":{
"Protein_sequence":"MKTTNKQVGIVMKKTIIGVVIVAIVCWLGGSWVLAKQQPSQEKITIVGSTALQPLAEAVANNYRTKHPQTSIIVQGGGSGTGLSQVQAGAVNIGSADIFADQQDGINANKLDDNIVAVSGIVPIVNEELGIKNLTMKQLQQIFTGQITNWQEVGGPDLPITVINRAHGSGTRVAFEQTVLKPGMQAVNAQEQDSNGTVKEIIRNTPGAISYIAFAYLNDQVQSVSLDGVAPTADNITTNKWPLWSYEHMYTQKQPSQSTANFIKYMQSEKVQKTLVTEAHYISIHDMKVEKTPTGKVTERK",
"annotation":"phosphate ABC transporter substrate-binding protein",
"ncbiprotein":"WP_003668928.1",
"old_locus_tag":"LAR_1474"
}
},
{
"id":"LAR_RS05710",
"name":"",
"annotation":{
"annotation":"dTDP-glucose 4,6-dehydratase",
"old_locus_tag":"LAR_1003"
}
},
{
"id":"LAR_RS04810",
"name":"",
"annotation":{
"annotation":"fructokinase/branched chain amino acid--2-keto-4-methylthiobutyrate aminotransferase"
}
},
{
"id":"LAR_RS02065",
"name":"",
"annotation":{
"Protein_sequence":"MRVPIIAGNWKMHKDVQEAVSFIEKVKNQLPPADQLETAIAAPTLCLVPMVKAAEESPLKIMAENCYYKNEGAYTGETSPYALYQAGIHHVILGHSERRTYFNETDELINKKVKAALVNGLCPIVCCDDTMRRRVAGKKVHWVVSRILADLHGLTNDEICHVTVAYEPSWAIGTGESADPEQAAEGCYLIRQTISDMYGDEVANNVRILYGGSVTTSNINALMAKNDIDGVLVGAASLNPETFLQLVHH",
"annotation":"triose-phosphate isomerase",
"ncbiprotein":"WP_003667474.1",
"old_locus_tag":"LAR_0383"
}
},
{
"id":"LAR_RS09075",
"name":"",
"annotation":{
"Protein_sequence":"MASFYGIGVGPGDSELLTIKAVNTIKKLDILYAPQAHKGGRSVAENIAAPYLPANLKIKRRHFPMINDWEKKIKSWQEIAEEIAKDVKNDNNVGFLTLGDPSVYSTFSYIAKMLAERIDIQTIAGISSFSQIAASLSVPLMLDEESLEIIPATADITQLEKAIDLNDNVVIMKIATRFAQVYKILEQRDLLSKTIVVENASMEKQKKQRLIDYSINDKLPYFSTALLKKGNKNVKSN",
"annotation":"cobalt-factor II C(20)-methyltransferase",
"ncbiprotein":"WP_011953573.1",
"old_locus_tag":"LAR_1598"
}
},
{
"id":"LAR_RS08680",
"name":"",
"annotation":{
"Protein_sequence":"MKGMGKLMKLIMYSVRDAEKPYIEAWEKKTGNDVKMVTEPLNADTVKLAEGYDGISLQQTTKLGDEQLYEQLAAMGIKQLAARMVGVDIFDLDACKANGIIVTNVPIYSPRAIAEMGVTQAMYLLRRIGEFEQRMSHGDFRWSDDLISNEIYNLTVGIVGLGNIGGATAQIYKALGAKVLAYDPSYNVEYEPYVEYTDFDTVIKNADILSLHTPLLPSTENMIAAPQFKMMKDNAYLINMARGKLVNTADLISALENKEIAGAGLDTLADETSFFGKQVTSDQIPDDYKKLAAMPNVLVTPHVAFLTETSIRNMVEISLNDAVTILEGKHSRNEIRM",
"annotation":"D-lactate dehydrogenase",
"ncbiprotein":"WP_003669024.1",
"old_locus_tag":"LAR_1523"
}
},
{
"id":"LAR_RS05575",
"name":"",
"annotation":{
"Protein_sequence":"MRMKILVTKNKEVASQNAFELLQTDIINGAQVLGLATGSSPLGLYQKMTSSSADYSNLISINLDEYVGLKPTDPQSYHYFMEHHLFAQKPFAKSFIPDGSNLNATEVINHYNKILATYPIDTQILGIGNNGHIGFNEPGTPFDSQTHKVKLTPATINANARFFTSSKDVPTEAYTMGIGSILQAKHIILLAFGEQKADTINKMVNGKITTAVPASALQQHPNVTVILDEQAASKLA",
"annotation":"glucosamine-6-phosphate deaminase",
"ncbiprotein":"WP_003667082.1",
"old_locus_tag":"LAR_0980"
}
},
{
"id":"LAR_RS04280",
"name":"",
"annotation":{
"Protein_sequence":"MGGQLGHLAIIFGFGSMLGKLVSDAGGGYRIATTLINKFGRRWIQVAVILASFIIGLALFFEVGLVVVLPIIFIIARELDMPLMYLGIPMAATLNVTHAFLPPHPAPTAITDILGANLGHVLLLGILAAIPTIIIAGPVYNWVLQKVYPRVYRKNIDISVLGEYKEFKLEETPKFGISVLTAMMPVILIAVATICSFIFPKNNPVNEFIQFIGAPDLAMLLSLIFAIFTMGLQRNQKMEDISTSLADSIKQISVMLLIIGGGGAFKQVLVDGGISKYISGLFAQTSISPILAAWLITALLRMSLGSSTVAAMTAAGLVVPMAHQFGSNSIMATLMVLSIGAGSVFCGHVNDAGFWMIKEYFGLSLKETLLSWTTLTSVLALAGLGAVYAISLFV",
"annotation":"gluconate permease",
"ncbiprotein":"WP_080502967.1",
"old_locus_tag":"LAR_0765"
}
},
{
"id":"LAR_RS06920",
"name":"",
"annotation":{
"Protein_sequence":"MEVSRMSYQNILVGVDGSKQADMAFEKAVDTAKTNDAKLYLLSIINGERYPSTGPGGYGFVSHSIYDSAIETMQKKLADYKKKAEAAGIKDVETDVKVGNAKVELAERYPKENDIDLIIIGATGLNVVGRLLVGSTAAYTIREAPCDVTVVKTNLKNQKLDIKETTYPEM",
"annotation":"universal stress protein",
"ncbiprotein":"WP_003668541.1",
"old_locus_tag":"LAR_1223"
}
},
{
"id":"LAR_RS09195",
"name":"",
"annotation":{
"Protein_sequence":"MGGIIPMEKYSMPTRIYSGTDSLKELETLNNERILLVCDSFLPGSDTLKEIESHIKDNNKCEIFSDVVPDPPLDKIMEGVQQFLKLKPTIVIGIGGGSALDTGKGIRFFGEKLGKCKINEYIAIPTTSGTGSEVTNTAVISDTKEHRKIPILEDYLTPDCALLDPKLVMTAPKSVTAYSGMDVLTHALESLVAKDANLFTVALSEEAIDAVIKHLVECYRHGDNVDARKIVHEASNIAGTAFNIAGLGICHSIAHQLGANFHVPHGLANTMLLPYVIAYNAEHSEEALHKFAIAAKKAGIAAPGVGDRLAVKRLIAKIREMARQMNCPMTLQAFGVDPAKAEELADTVVANAKKDATFPGNPVVPSDNDLKMVYEAIIR",
"annotation":"alcohol dehydrogenase",
"ncbiprotein":"WP_003669176.1",
"old_locus_tag":"LAR_1622"
}
},
{
"id":"LAR_RS07340",
"name":"",
"annotation":{
"Protein_sequence":"MTNKKHYKLYKSGKNWCVMAITALALTVSLTGVASADTTVDTAQAETSLAQSSASDATQIESTDAKIGESETNQSNQNNQQGNISTQQATDQKANSVTPKSTEISTPVKDGWVQESNGWTFYKNGKTDLGRTYSYLPTITSNGKGSGSNWYLTDNGVIQTGVQKWADTYYYFDPSTYLRVDNDYRQSQWGDWYMFGKDGRIATKVYQWASTYYYFDPSTYLRVDNDYRQSQWGDWYLFGNDGRIQTGVQKWYDTYYYFDPSTYLRVDNDYRQSQWGDWYMFGPDGRIVSGLYGWKESLYYFTPYLYTKATNQWVSANGKSYWASGSGIITSGLNSINNYILNNNLGHANITFYDNGQAIPLNITGKYSGTGNGLPNIVIVHETANPNDSIWGEINYEKNHYNDAFVHAFVDNNNIIQISNTDHEAWGAGYPANGRAVQFEQVEVHNADAFARELSNAAYYTAYIMHKYGFAPSLVSNGNGTLWSHHNVSQYLGGTDHTDPDGYWYTNAHNFYGTDYTMRDFYELVSLYYGEF",
"annotation":"N-acetylmuramoyl-L-alanine amidase",
"ncbiprotein":"WP_003672961.1",
"old_locus_tag":"LAR_1284"
}
},
{
"id":"Lreu_0758",
"name":""
}
],
"id":"LbReuteri",
"compartments":{
"c":"c",
"e":"e"
},
"version":"1"
}
```
